# The need for alternative plant species interaction models

**DOI:** 10.1101/2020.11.08.373068

**Authors:** Christian Damgaard, Jacob Weiner

## Abstract

The limitations of classical Lotka-Volterra models for analyzing and interpreting competitive interactions among plant species have become increasingly clear in recent years. Three problems that have been identified are (1) the absence of frequency dependence, which is important for long-term coexistence of species, (2) the need to take unmeasured (often unmeasurable) variables influencing individual performance into account (e.g. spatial variation in soil nutrients or pathogens) and (3) the need to separate measurement error from biological variation. We modify the classical Lotka-Volterra competition models to address these limitations and we fit 8 alternative models to pin-point cover data on *Festuca ovina* and *Agrostis capillaris* over 3 years in a herbaceous plant community in Denmark, applying a Bayesian modelling framework to ascertain whether the model amendments improve the performance of the models and increase their ability to predict community dynamics and therefore to test hypotheses. Inclusion of frequency dependence and measurement error improved model performance greatly but taking possible unmeasured variables into account did not. Our results emphasize the importance of comparing alternative models in quantitative studies of plant community dynamics. Only by comparing alternative models can we identify the forces driving community assembly and change and improve our ability to predict the behavior of plant communities.

## Supplementary material for "The need for alternative plant species interaction models": Electronic supplements: Appendix B - Software code.nb (part 1 of 104)

```
(* Content-type: application/vnd.wolfram.mathematica *)

(*** Wolfram Notebook File ***)
(* http://www.wolfram.com/nb *)

(* CreatedBy='Mathematica 12.1' *)

(*CacheID: 234*)
(* Internal cache information:
NotebookFileLineBreakTest
NotebookFileLineBreakTest
NotebookDataPosition[       158,          7]
NotebookDataLength[ 103543937,    1770623]
NotebookOptionsPosition[ 103081090,    1765409]
NotebookOutlinePosition[ 103081502,    1765425]
CellTagsIndexPosition[ 103081459,    1765422]
WindowFrame->Normal*)

(* Beginning of Notebook Content *)
Notebook[{

Cell[CellGroupData[{
Cell["Alternative competition models ", "Subtitle",
 CellChangeTimes->{{3.4137786024891167`*^9, 3.4137786447733393`*^9}, {
   3.4137787233269157`*^9, 3.4137787270899615`*^9}, {3.4274364575645533`*^9, 
   3.427436460969007*^9}, {3.4326165004153957`*^9, 3.4326165007558546`*^9}, 
   3.432629493598851*^9, {3.464929566574294*^9, 3.464929581563177*^9}, {
   3.465027259232031*^9, 3.465027261185206*^9}, 3.465044318817176*^9, {
   3.491734257291438*^9, 3.491734258682081*^9}, 3.491792588505111*^9, {
   3.5072654030400066`*^9, 3.507265405774294*^9}, {3.5098774086787024`*^9, 
   3.5098774130069103`*^9}, {3.5098774740393324`*^9, 3.509877488195854*^9}, {
   3.509877850937194*^9, 3.5098778523278456`*^9}, {3.510971786041286*^9, 
   3.510971793916236*^9}, {3.7797753134562874`*^9, 3.7797753162625175`*^9}, {
   3.7797815728947663`*^9, 3.779781579534611*^9}, {3.779787208574299*^9, 
   3.7797872130474443`*^9}, {3.77985979081771*^9, 3.779859808913477*^9}, {
   3.81304083290588*^9, 
   3.813040845358405*^9}},ExpressionUUID->"571989dc-6198-419e-a488-\
543475223a52"],

Cell[CellGroupData[{

Cell["Data", "Section",
 CellChangeTimes->{{3.413779876016045*^9, 3.413779878409295*^9}, 
   3.7797814364731016`*^9},ExpressionUUID->"d5191aff-ce34-479a-81ab-\
2bb5af1416ce"],

Cell[BoxData[{
 RowBox[{
  RowBox[{
   RowBox[{"ngrid", "=", "25"}], ";"}], "                                 ", 
  RowBox[{"(*", " ", 
   RowBox[{
    RowBox[{
    "Number", " ", "of", " ", "grid", " ", "points", " ", "in", " ", "pin"}], 
    "-", 
    RowBox[{"point", " ", "frame"}]}], " ", "*)"}]}], "\[IndentingNewLine]", 
 RowBox[{
  RowBox[{
   RowBox[{"numberofspecies", "=", "3"}], ";"}], "            ", 
  RowBox[{"(*", " ", 
   RowBox[{"Number", " ", "of", " ", 
    RowBox[{"species", ":", " ", 
     RowBox[{"2", " ", "species", " ", "and", " ", "\"\<the rest\>\""}]}]}], 
   " ", "*)"}]}]}], "Input",
 CellChangeTimes->{
  3.4918022210857525`*^9, {3.4918022711638775`*^9, 3.4918022722107525`*^9}, {
   3.491817283870696*^9, 3.491817287308152*^9}, {3.492335634539282*^9, 
   3.4923356656805053`*^9}, {3.500697276662488*^9, 3.5006972775999823`*^9}, {
   3.5006973153341155`*^9, 3.5006973398652086`*^9}, {3.501674532554181*^9, 
   3.501674533351056*^9}},
 CellLabel->"In[2]:=",ExpressionUUID->"cb291529-b12e-4bc8-ad65-c2694a1dacb2"],

Cell[CellGroupData[{

Cell["Pin - point data", "Subsection",
 CellChangeTimes->{{3.427437810980469*^9, 
  3.4274378215345926`*^9}},ExpressionUUID->"3aa7fa9c-d85d-4d40-a515-\
96701a642ad4"],

Cell[CellGroupData[{

Cell[BoxData[{
 RowBox[{
  RowBox[{"data", " ", "=", 
   RowBox[{"Rationalize", "[", 
    RowBox[{
     RowBox[{
     "Import", "[", 
      "\"\<F:\\\\CHRIST\\\\PIE\\\\Pesticider\\\\Kal\[OSlash] plot\\\\Database\
\\\\Pin-point data (permanent).xls\>\"", "]"}], "[", 
     RowBox[{"[", "1", "]"}], "]"}], "]"}]}], ";"}], "\[IndentingNewLine]", 
 RowBox[{
  RowBox[{"Take", "[", 
   RowBox[{"data", ",", "10"}], "]"}], "//", 
  "MatrixForm"}], "\[IndentingNewLine]", 
 RowBox[{
  RowBox[{"data", "=", 
   RowBox[{"Delete", "[", 
    RowBox[{"data", ",", "1"}], "]"}]}], ";"}], "\[IndentingNewLine]", 
 RowBox[{"Length", "[", "data", "]"}], "\[IndentingNewLine]", 
 RowBox[{
  RowBox[{"data", "=", 
   RowBox[{"Table", "[", 
    RowBox[{
     RowBox[{"ReplacePart", "[", 
      RowBox[{
       RowBox[{"data", "[", 
        RowBox[{"[", "i", "]"}], "]"}], ",", 
       RowBox[{"3", "\[Rule]", 
        RowBox[{"DateList", "[", 
         RowBox[{"data", "[", 
          RowBox[{"[", 
           RowBox[{"i", ",", "3"}], "]"}], "]"}], "]"}]}]}], "]"}], ",", 
     RowBox[{"{", 
      RowBox[{"i", ",", 
       RowBox[{"Length", "[", "data", "]"}]}], "}"}]}], "]"}]}], 
  ";"}], "\[IndentingNewLine]", 
 RowBox[{
  RowBox[{"Take", "[", 
   RowBox[{"data", ",", "10"}], "]"}], "//", 
  "MatrixForm"}], "\[IndentingNewLine]"}], "Input",
 CellChangeTimes->{{3.4274368263528337`*^9, 3.427436884070071*^9}, {
   3.427437033760388*^9, 3.4274370622885647`*^9}, {3.427437455855238*^9, 
   3.4274374593198743`*^9}, {3.4274378006366267`*^9, 
   3.4274378024089985`*^9}, {3.4274378489713087`*^9, 
   3.4274378520954895`*^9}, {3.4318396469698596`*^9, 3.4318396542997417`*^9}, 
   3.432616513122527*^9, {3.432617993164899*^9, 3.4326179961088676`*^9}, 
   3.4326186923694873`*^9, {3.4326187240099354`*^9, 3.4326187319000216`*^9}, {
   3.432621868932109*^9, 3.4326218717959986`*^9}, {3.432625191853257*^9, 
   3.4326252178683305`*^9}, {3.4326252706494884`*^9, 
   3.4326252792510853`*^9}, {3.432626143946851*^9, 3.432626153239379*^9}, {
   3.4326262499597754`*^9, 3.432626262817109*^9}, {3.4401438662143755`*^9, 
   3.440143941746109*^9}, {3.440144396874022*^9, 3.4401443976084013`*^9}, {
   3.440144551078134*^9, 3.440144552796895*^9}, {3.4402186201541977`*^9, 
   3.440218646935619*^9}, 3.579335884089748*^9, {3.5793361444279685`*^9, 
   3.57933615093296*^9}, {3.579337225471647*^9, 3.5793372314086466`*^9}, {
   3.7797760870349817`*^9, 3.779776092733696*^9}, {3.7797763772773504`*^9, 
   3.7797765683019733`*^9}, {3.779781451414755*^9, 3.779781458177525*^9}},
 CellLabel->"In[4]:=",ExpressionUUID->"1433472b-0cce-4f1d-9f6d-ff79e497c30a"],

Cell[BoxData[
 TagBox[
  RowBox[{"(", "\[NoBreak]", GridBox[{
     {"\<\"ID\"\>", "\<\"Plot\"\>", "\<\"Dato\"\>", "\<\"Reg\"\>", \
"\<\"Replikat\"\>", "\<\"Pind\"\>", "\<\"Forkortet_dansk_navn\"\>", "\<\"Hits\
\"\>"},
     {"1", "\<\"c-1\"\>", 
      TemplateBox[{
        RowBox[{"\"Thu 31 May 2007 00:00:00\"", 
          StyleBox[
           RowBox[{"\"GMT+\"", "\[InvisibleSpace]", 
             StyleBox["1.`", NumberMarks -> False, StripOnInput -> False]}], 
           FontColor -> GrayLevel[0.5]]}], 
        RowBox[{"DateObject", "[", 
          RowBox[{
            RowBox[{"{", 
              
              RowBox[{"2007", ",", "5", ",", "31", ",", "0", ",", "0", ",", 
                "0"}], "}"}], ",", "\"Instant\"", ",", "\"Gregorian\"", ",", 
            "1.`"}], "]"}]},
       "DateObject",
       Editable->False], "1", "101", "1", "\<\"f\[ARing]r\"\>", "3"},
     {"2", "\<\"c-2\"\>", 
      TemplateBox[{
        RowBox[{"\"Thu 31 May 2007 00:00:00\"", 
          StyleBox[
           RowBox[{"\"GMT+\"", "\[InvisibleSpace]", 
             StyleBox["1.`", NumberMarks -> False, StripOnInput -> False]}], 
           FontColor -> GrayLevel[0.5]]}], 
        RowBox[{"DateObject", "[", 
          RowBox[{
            RowBox[{"{", 
              
              RowBox[{"2007", ",", "5", ",", "31", ",", "0", ",", "0", ",", 
                "0"}], "}"}], ",", "\"Instant\"", ",", "\"Gregorian\"", ",", 
            "1.`"}], "]"}]},
       "DateObject",
       Editable->False], "1", "101", "1", "\<\"f\[ARing]r\"\>", "1"},
     {"3", "\<\"c-5\"\>", 
      TemplateBox[{
        RowBox[{"\"Thu 31 May 2007 00:00:00\"", 
          StyleBox[
           RowBox[{"\"GMT+\"", "\[InvisibleSpace]", 
             StyleBox["1.`", NumberMarks -> False, StripOnInput -> False]}], 
           FontColor -> GrayLevel[0.5]]}], 
        RowBox[{"DateObject", "[", 
          RowBox[{
            RowBox[{"{", 
              
              RowBox[{"2007", ",", "5", ",", "31", ",", "0", ",", "0", ",", 
                "0"}], "}"}], ",", "\"Instant\"", ",", "\"Gregorian\"", ",", 
            "1.`"}], "]"}]},
       "DateObject",
       Editable->False], "1", "101", "1", "\<\"kvik\"\>", "1"},
     {"4", "\<\"c-7\"\>", 
      TemplateBox[{
        RowBox[{"\"Thu 31 May 2007 00:00:00\"", 
          StyleBox[
           RowBox[{"\"GMT+\"", "\[InvisibleSpace]", 
             StyleBox["1.`", NumberMarks -> False, StripOnInput -> False]}], 
           FontColor -> GrayLevel[0.5]]}], 
        RowBox[{"DateObject", "[", 
          RowBox[{
            RowBox[{"{", 
              
              RowBox[{"2007", ",", "5", ",", "31", ",", "0", ",", "0", ",", 
                "0"}], "}"}], ",", "\"Instant\"", ",", "\"Gregorian\"", ",", 
            "1.`"}], "]"}]},
       "DateObject",
       Editable->False], "1", "101", "1", "\<\"alm\"\>", "1"},
     {"5", "\<\"c-7\"\>", 
      TemplateBox[{
        RowBox[{"\"Thu 31 May 2007 00:00:00\"", 
          StyleBox[
           RowBox[{"\"GMT+\"", "\[InvisibleSpace]", 
             StyleBox["1.`", NumberMarks -> False, StripOnInput -> False]}], 
           FontColor -> GrayLevel[0.5]]}], 
        RowBox[{"DateObject", "[", 
          RowBox[{
            RowBox[{"{", 
              
              RowBox[{"2007", ",", "5", ",", "31", ",", "0", ",", "0", ",", 
                "0"}], "}"}], ",", "\"Instant\"", ",", "\"Gregorian\"", ",", 
            "1.`"}], "]"}]},
       "DateObject",
       Editable->False], "1", "101", "1", "\<\"kvik\"\>", "2"},
     {"6", "\<\"d-3\"\>", 
      TemplateBox[{
        RowBox[{"\"Thu 31 May 2007 00:00:00\"", 
          StyleBox[
           RowBox[{"\"GMT+\"", "\[InvisibleSpace]", 
             StyleBox["1.`", NumberMarks -> False, StripOnInput -> False]}], 
           FontColor -> GrayLevel[0.5]]}], 
        RowBox[{"DateObject", "[", 
          RowBox[{
            RowBox[{"{", 
              
              RowBox[{"2007", ",", "5", ",", "31", ",", "0", ",", "0", ",", 
                "0"}], "}"}], ",", "\"Instant\"", ",", "\"Gregorian\"", ",", 
            "1.`"}], "]"}]},
       "DateObject",
       Editable->False], "1", "101", "1", "\<\"f\[ARing]r\"\>", "1"},
     {"7", "\<\"d-6\"\>", 
      TemplateBox[{
        RowBox[{"\"Thu 31 May 2007 00:00:00\"", 
          StyleBox[
           RowBox[{"\"GMT+\"", "\[InvisibleSpace]", 
             StyleBox["1.`", NumberMarks -> False, StripOnInput -> False]}], 
           FontColor -> GrayLevel[0.5]]}], 
        RowBox[{"DateObject", "[", 
          RowBox[{
            RowBox[{"{", 
              
              RowBox[{"2007", ",", "5", ",", "31", ",", "0", ",", "0", ",", 
                "0"}], "}"}], ",", "\"Instant\"", ",", "\"Gregorian\"", ",", 
            "1.`"}], "]"}]},
       "DateObject",
       Editable->False], "1", "101", "1", "\<\"f\[ARing]r\"\>", "1"},
     {"8", "\<\"d-9\"\>", 
      TemplateBox[{
        RowBox[{"\"Thu 31 May 2007 00:00:00\"", 
          StyleBox[
           RowBox[{"\"GMT+\"", "\[InvisibleSpace]", 
             StyleBox["1.`", NumberMarks -> False, StripOnInput -> False]}], 
           FontColor -> GrayLevel[0.5]]}], 
        RowBox[{"DateObject", "[", 
          RowBox[{
            RowBox[{"{", 
              
              RowBox[{"2007", ",", "5", ",", "31", ",", "0", ",", "0", ",", 
                "0"}], "}"}], ",", "\"Instant\"", ",", "\"Gregorian\"", ",", 
            "1.`"}], "]"}]},
       "DateObject",
       Editable->False], "1", "101", "1", "\<\"tom\"\>", "1"},
     {"9", "\<\"e-2\"\>", 
      TemplateBox[{
        RowBox[{"\"Mon 4 Jun 2007 00:00:00\"", 
          StyleBox[
           RowBox[{"\"GMT+\"", "\[InvisibleSpace]", 
             StyleBox["1.`", NumberMarks -> False, StripOnInput -> False]}], 
           FontColor -> GrayLevel[0.5]]}], 
        RowBox[{"DateObject", "[", 
          RowBox[{
            RowBox[{"{", 
              
              RowBox[{"2007", ",", "6", ",", "4", ",", "0", ",", "0", ",", 
                "0"}], "}"}], ",", "\"Instant\"", ",", "\"Gregorian\"", ",", 
            "1.`"}], "]"}]},
       "DateObject",
       Editable->False], "1", "101", "1", "\<\"f\[ARing]r\"\>", "2"}
    },
    GridBoxAlignment->{"Columns" -> {{Center}}, "Rows" -> {{Baseline}}},
    GridBoxSpacings->{"Columns" -> {
        Offset[0.27999999999999997`], {
         Offset[0.7]}, 
        Offset[0.27999999999999997`]}, "Rows" -> {
        Offset[0.2], {
         Offset[0.4]}, 
        Offset[0.2]}}], "\[NoBreak]", ")"}],
  Function[BoxForm`e$, 
   MatrixForm[BoxForm`e$]]]], "Output",
 CellChangeTimes->{{3.42743686026822*^9, 3.427436885562068*^9}, {
   3.427437043673654*^9, 3.4274370634601326`*^9}, 3.4274374250440063`*^9, 
   3.4274374611523266`*^9, 3.4274375460058784`*^9, 3.42743792584418*^9, 
   3.427437971214896*^9, 3.427535881392799*^9, 3.427605524432791*^9, 
   3.4276082478826075`*^9, 3.431839628915519*^9, 3.4318396801746254`*^9, 
   3.4318403523960176`*^9, 3.4318420374126067`*^9, 3.4318426556260695`*^9, 
   3.432538938114797*^9, 3.4326165303056927`*^9, 3.4326179985621753`*^9, 
   3.432618694892713*^9, 3.4326187355947447`*^9, 3.432620522197139*^9, 
   3.432621872937549*^9, {3.4326251979114246`*^9, 3.4326252217735953`*^9}, 
   3.4326252815541906`*^9, 3.432626269245776*^9, 3.432626311232382*^9, 
   3.4326322394375*^9, 3.4328774488329616`*^9, 3.4344322378295965`*^9, 
   3.4346948900424833`*^9, 3.434788849531706*^9, 3.4348588342955666`*^9, 
   3.4348694109505367`*^9, 3.4348816848142962`*^9, 3.4352535381748953`*^9, 
   3.4355535316981277`*^9, 3.436770354080122*^9, 3.436858743399625*^9, 
   3.4401440091684155`*^9, 3.4401441140284615`*^9, 3.440144320967286*^9, 
   3.4401444871245995`*^9, 3.440144555671913*^9, 3.440144611516021*^9, 
   3.440144691579033*^9, 3.4401472029232306`*^9, 3.4402187142329245`*^9, 
   3.4402382774097023`*^9, 3.465027436830327*^9, 3.465027874320527*^9, 
   3.465106099915348*^9, 3.465285847452997*^9, 3.465287902619459*^9, 
   3.465360335338489*^9, 3.4654472689860973`*^9, 3.4657012182340317`*^9, 
   3.465884441495723*^9, 3.4660568688685493`*^9, 3.466331871104359*^9, 
   3.4674507967670393`*^9, 3.4675407712595267`*^9, 3.4675504777146206`*^9, 
   3.4678663150424986`*^9, 3.46787488898245*^9, 3.468039281296875*^9, 
   3.468319930939739*^9, 3.4689074499832973`*^9, 3.469027646950842*^9, 
   3.4690714129755225`*^9, 3.469771477375*^9, 3.4717544307401114`*^9, 
   3.4736865360625*^9, 3.4765111964186363`*^9, 3.480148628902681*^9, 
   3.491792735538726*^9, 3.491796136578885*^9, 3.49684003575248*^9, 
   3.4968562531286*^9, 3.501674664304181*^9, 3.501677754432969*^9, 
   3.5016801026210656`*^9, 3.5016807826479635`*^9, 3.501934571734796*^9, 
   3.5020280071302853`*^9, 3.5020401422983837`*^9, 3.502040348640813*^9, 
   3.502089554141839*^9, 3.5020946736090746`*^9, 3.5022744091535473`*^9, 
   3.502562875160264*^9, 3.502946560009362*^9, 3.5029524973750315`*^9, 
   3.5061590448217983`*^9, 3.5061608267647743`*^9, 3.506163204594931*^9, 
   3.506164867807332*^9, 3.506226277792717*^9, 3.5065806179089127`*^9, 
   3.5067771486859603`*^9, 3.5069350293489256`*^9, 3.5072131164671106`*^9, 
   3.507544180602525*^9, 3.5083213419217615`*^9, 3.5083260510355806`*^9, 
   3.508327108945997*^9, 3.5083291355191154`*^9, 3.5083295181186953`*^9, 
   3.508472703350068*^9, 3.5086536650686026`*^9, 3.508822942978789*^9, 
   3.5106812925117645`*^9, 3.5106813483086395`*^9, 3.5115113987133956`*^9, 
   3.511580421990991*^9, 3.5115904437549763`*^9, 3.5120157515490866`*^9, 
   3.5135803037222757`*^9, 3.5141802965637913`*^9, 3.5142793655101185`*^9, 
   3.5145477158718557`*^9, 3.5152918878124685`*^9, 3.515466166125249*^9, 
   3.524904891287117*^9, 3.5249064853244333`*^9, 3.524911305513533*^9, 
   3.531631864408043*^9, 3.531718842585227*^9, 3.5317334417429*^9, 
   3.5793217481745243`*^9, 3.579335915319748*^9, 3.57933607917526*^9, {
   3.5793361541464567`*^9, 3.5793362009059024`*^9}, 3.5793372426236467`*^9, 
   3.57934174445293*^9, 3.779776023041137*^9, 3.779776094900271*^9, 
   3.7797761377978964`*^9, {3.779776550245288*^9, 3.779776579184834*^9}, 
   3.779776625877451*^9, 3.779776723223708*^9, 3.779780010109597*^9, 
   3.7798574481555233`*^9, 3.7798574906015835`*^9, 3.7798575810974255`*^9, {
   3.779857648775443*^9, 3.7798576741289167`*^9}, 3.779863681836604*^9, 
   3.7798668730945835`*^9, 3.7798694269577656`*^9, 3.779869859056178*^9, 
   3.7798702138013725`*^9, 3.7798706659852214`*^9, 3.7798799677707105`*^9, 
   3.7798803567264867`*^9, 3.77988060814196*^9, 3.7798951989785295`*^9, 
   3.77994183223525*^9, 3.7799519915872507`*^9, 3.78021894964476*^9, 
   3.780226782367358*^9, 3.7802984898914356`*^9, 3.7804681580331*^9, 
   3.7820366559503736`*^9, 3.7820385048102427`*^9, 3.7831382357100677`*^9, 
   3.7831422048152523`*^9, 3.78322504739649*^9, 3.783581391186938*^9, 
   3.783581528542965*^9, 3.7835816030332923`*^9, 3.785050676114439*^9, 
   3.7850535641743813`*^9, 3.7850548310062847`*^9, 3.7851450833558707`*^9, 
   3.8129615493396235`*^9, 3.8129634968946266`*^9, 3.8129929121010704`*^9, 
   3.8129954946174183`*^9},
 CellLabel->
  "Out[5]//MatrixForm=",ExpressionUUID->"d215848a-113e-404e-82a1-\
d4d909525ea5"],

Cell[BoxData["29115"], "Output",
 CellChangeTimes->{{3.42743686026822*^9, 3.427436885562068*^9}, {
   3.427437043673654*^9, 3.4274370634601326`*^9}, 3.4274374250440063`*^9, 
   3.4274374611523266`*^9, 3.4274375460058784`*^9, 3.42743792584418*^9, 
   3.427437971214896*^9, 3.427535881392799*^9, 3.427605524432791*^9, 
   3.4276082478826075`*^9, 3.431839628915519*^9, 3.4318396801746254`*^9, 
   3.4318403523960176`*^9, 3.4318420374126067`*^9, 3.4318426556260695`*^9, 
   3.432538938114797*^9, 3.4326165303056927`*^9, 3.4326179985621753`*^9, 
   3.432618694892713*^9, 3.4326187355947447`*^9, 3.432620522197139*^9, 
   3.432621872937549*^9, {3.4326251979114246`*^9, 3.4326252217735953`*^9}, 
   3.4326252815541906`*^9, 3.432626269245776*^9, 3.432626311232382*^9, 
   3.4326322394375*^9, 3.4328774488329616`*^9, 3.4344322378295965`*^9, 
   3.4346948900424833`*^9, 3.434788849531706*^9, 3.4348588342955666`*^9, 
   3.4348694109505367`*^9, 3.4348816848142962`*^9, 3.4352535381748953`*^9, 
   3.4355535316981277`*^9, 3.436770354080122*^9, 3.436858743399625*^9, 
   3.4401440091684155`*^9, 3.4401441140284615`*^9, 3.440144320967286*^9, 
   3.4401444871245995`*^9, 3.440144555671913*^9, 3.440144611516021*^9, 
   3.440144691579033*^9, 3.4401472029232306`*^9, 3.4402187142329245`*^9, 
   3.4402382774097023`*^9, 3.465027436830327*^9, 3.465027874320527*^9, 
   3.465106099915348*^9, 3.465285847452997*^9, 3.465287902619459*^9, 
   3.465360335338489*^9, 3.4654472689860973`*^9, 3.4657012182340317`*^9, 
   3.465884441495723*^9, 3.4660568688685493`*^9, 3.466331871104359*^9, 
   3.4674507967670393`*^9, 3.4675407712595267`*^9, 3.4675504777146206`*^9, 
   3.4678663150424986`*^9, 3.46787488898245*^9, 3.468039281296875*^9, 
   3.468319930939739*^9, 3.4689074499832973`*^9, 3.469027646950842*^9, 
   3.4690714129755225`*^9, 3.469771477375*^9, 3.4717544307401114`*^9, 
   3.4736865360625*^9, 3.4765111964186363`*^9, 3.480148628902681*^9, 
   3.491792735538726*^9, 3.491796136578885*^9, 3.49684003575248*^9, 
   3.4968562531286*^9, 3.501674664304181*^9, 3.501677754432969*^9, 
   3.5016801026210656`*^9, 3.5016807826479635`*^9, 3.501934571734796*^9, 
   3.5020280071302853`*^9, 3.5020401422983837`*^9, 3.502040348640813*^9, 
   3.502089554141839*^9, 3.5020946736090746`*^9, 3.5022744091535473`*^9, 
   3.502562875160264*^9, 3.502946560009362*^9, 3.5029524973750315`*^9, 
   3.5061590448217983`*^9, 3.5061608267647743`*^9, 3.506163204594931*^9, 
   3.506164867807332*^9, 3.506226277792717*^9, 3.5065806179089127`*^9, 
   3.5067771486859603`*^9, 3.5069350293489256`*^9, 3.5072131164671106`*^9, 
   3.507544180602525*^9, 3.5083213419217615`*^9, 3.5083260510355806`*^9, 
   3.508327108945997*^9, 3.5083291355191154`*^9, 3.5083295181186953`*^9, 
   3.508472703350068*^9, 3.5086536650686026`*^9, 3.508822942978789*^9, 
   3.5106812925117645`*^9, 3.5106813483086395`*^9, 3.5115113987133956`*^9, 
   3.511580421990991*^9, 3.5115904437549763`*^9, 3.5120157515490866`*^9, 
   3.5135803037222757`*^9, 3.5141802965637913`*^9, 3.5142793655101185`*^9, 
   3.5145477158718557`*^9, 3.5152918878124685`*^9, 3.515466166125249*^9, 
   3.524904891287117*^9, 3.5249064853244333`*^9, 3.524911305513533*^9, 
   3.531631864408043*^9, 3.531718842585227*^9, 3.5317334417429*^9, 
   3.5793217481745243`*^9, 3.579335915319748*^9, 3.57933607917526*^9, {
   3.5793361541464567`*^9, 3.5793362009059024`*^9}, 3.5793372426236467`*^9, 
   3.57934174445293*^9, 3.779776023041137*^9, 3.779776094900271*^9, 
   3.7797761377978964`*^9, {3.779776550245288*^9, 3.779776579184834*^9}, 
   3.779776625877451*^9, 3.779776723223708*^9, 3.779780010109597*^9, 
   3.7798574481555233`*^9, 3.7798574906015835`*^9, 3.7798575810974255`*^9, {
   3.779857648775443*^9, 3.7798576741289167`*^9}, 3.779863681836604*^9, 
   3.7798668730945835`*^9, 3.7798694269577656`*^9, 3.779869859056178*^9, 
   3.7798702138013725`*^9, 3.7798706659852214`*^9, 3.7798799677707105`*^9, 
   3.7798803567264867`*^9, 3.77988060814196*^9, 3.7798951989785295`*^9, 
   3.77994183223525*^9, 3.7799519915872507`*^9, 3.78021894964476*^9, 
   3.780226782367358*^9, 3.7802984898914356`*^9, 3.7804681580331*^9, 
   3.7820366559503736`*^9, 3.7820385048102427`*^9, 3.7831382357100677`*^9, 
   3.7831422048152523`*^9, 3.78322504739649*^9, 3.783581391186938*^9, 
   3.783581528542965*^9, 3.7835816030332923`*^9, 3.785050676114439*^9, 
   3.7850535641743813`*^9, 3.7850548310062847`*^9, 3.7851450833558707`*^9, 
   3.8129615493396235`*^9, 3.8129634968946266`*^9, 3.8129929121010704`*^9, 
   3.812995494654045*^9},
 CellLabel->"Out[7]=",ExpressionUUID->"b194b1c9-24cc-4b66-bc8c-4ffafc17cd12"],

Cell[BoxData[
 TagBox[
  RowBox[{"(", "\[NoBreak]", GridBox[{
     {"1", "\<\"c-1\"\>", 
      RowBox[{"{", 
       RowBox[{"2007", ",", "5", ",", "31", ",", "0", ",", "0", ",", "0.`"}], 
       "}"}], "1", "101", "1", "\<\"f\[ARing]r\"\>", "3"},
     {"2", "\<\"c-2\"\>", 
      RowBox[{"{", 
       RowBox[{"2007", ",", "5", ",", "31", ",", "0", ",", "0", ",", "0.`"}], 
       "}"}], "1", "101", "1", "\<\"f\[ARing]r\"\>", "1"},
     {"3", "\<\"c-5\"\>", 
      RowBox[{"{", 
       RowBox[{"2007", ",", "5", ",", "31", ",", "0", ",", "0", ",", "0.`"}], 
       "}"}], "1", "101", "1", "\<\"kvik\"\>", "1"},
     {"4", "\<\"c-7\"\>", 
      RowBox[{"{", 
       RowBox[{"2007", ",", "5", ",", "31", ",", "0", ",", "0", ",", "0.`"}], 
       "}"}], "1", "101", "1", "\<\"alm\"\>", "1"},
     {"5", "\<\"c-7\"\>", 
      RowBox[{"{", 
       RowBox[{"2007", ",", "5", ",", "31", ",", "0", ",", "0", ",", "0.`"}], 
       "}"}], "1", "101", "1", "\<\"kvik\"\>", "2"},
     {"6", "\<\"d-3\"\>", 
      RowBox[{"{", 
       RowBox[{"2007", ",", "5", ",", "31", ",", "0", ",", "0", ",", "0.`"}], 
       "}"}], "1", "101", "1", "\<\"f\[ARing]r\"\>", "1"},
     {"7", "\<\"d-6\"\>", 
      RowBox[{"{", 
       RowBox[{"2007", ",", "5", ",", "31", ",", "0", ",", "0", ",", "0.`"}], 
       "}"}], "1", "101", "1", "\<\"f\[ARing]r\"\>", "1"},
     {"8", "\<\"d-9\"\>", 
      RowBox[{"{", 
       RowBox[{"2007", ",", "5", ",", "31", ",", "0", ",", "0", ",", "0.`"}], 
       "}"}], "1", "101", "1", "\<\"tom\"\>", "1"},
     {"9", "\<\"e-2\"\>", 
      RowBox[{"{", 
       RowBox[{"2007", ",", "6", ",", "4", ",", "0", ",", "0", ",", "0.`"}], 
       "}"}], "1", "101", "1", "\<\"f\[ARing]r\"\>", "2"},
     {"10", "\<\"e-6\"\>", 
      RowBox[{"{", 
       RowBox[{"2007", ",", "6", ",", "4", ",", "0", ",", "0", ",", "0.`"}], 
       "}"}], "1", "101", "1", "\<\"kvik\"\>", "2"}
    },
    GridBoxAlignment->{"Columns" -> {{Center}}, "Rows" -> {{Baseline}}},
    GridBoxSpacings->{"Columns" -> {
        Offset[0.27999999999999997`], {
         Offset[0.7]}, 
        Offset[0.27999999999999997`]}, "Rows" -> {
        Offset[0.2], {
         Offset[0.4]}, 
        Offset[0.2]}}], "\[NoBreak]", ")"}],
  Function[BoxForm`e$, 
   MatrixForm[BoxForm`e$]]]], "Output",
 CellChangeTimes->{{3.42743686026822*^9, 3.427436885562068*^9}, {
   3.427437043673654*^9, 3.4274370634601326`*^9}, 3.4274374250440063`*^9, 
   3.4274374611523266`*^9, 3.4274375460058784`*^9, 3.42743792584418*^9, 
   3.427437971214896*^9, 3.427535881392799*^9, 3.427605524432791*^9, 
   3.4276082478826075`*^9, 3.431839628915519*^9, 3.4318396801746254`*^9, 
   3.4318403523960176`*^9, 3.4318420374126067`*^9, 3.4318426556260695`*^9, 
   3.432538938114797*^9, 3.4326165303056927`*^9, 3.4326179985621753`*^9, 
   3.432618694892713*^9, 3.4326187355947447`*^9, 3.432620522197139*^9, 
   3.432621872937549*^9, {3.4326251979114246`*^9, 3.4326252217735953`*^9}, 
   3.4326252815541906`*^9, 3.432626269245776*^9, 3.432626311232382*^9, 
   3.4326322394375*^9, 3.4328774488329616`*^9, 3.4344322378295965`*^9, 
   3.4346948900424833`*^9, 3.434788849531706*^9, 3.4348588342955666`*^9, 
   3.4348694109505367`*^9, 3.4348816848142962`*^9, 3.4352535381748953`*^9, 
   3.4355535316981277`*^9, 3.436770354080122*^9, 3.436858743399625*^9, 
   3.4401440091684155`*^9, 3.4401441140284615`*^9, 3.440144320967286*^9, 
   3.4401444871245995`*^9, 3.440144555671913*^9, 3.440144611516021*^9, 
   3.440144691579033*^9, 3.4401472029232306`*^9, 3.4402187142329245`*^9, 
   3.4402382774097023`*^9, 3.465027436830327*^9, 3.465027874320527*^9, 
   3.465106099915348*^9, 3.465285847452997*^9, 3.465287902619459*^9, 
   3.465360335338489*^9, 3.4654472689860973`*^9, 3.4657012182340317`*^9, 
   3.465884441495723*^9, 3.4660568688685493`*^9, 3.466331871104359*^9, 
   3.4674507967670393`*^9, 3.4675407712595267`*^9, 3.4675504777146206`*^9, 
   3.4678663150424986`*^9, 3.46787488898245*^9, 3.468039281296875*^9, 
   3.468319930939739*^9, 3.4689074499832973`*^9, 3.469027646950842*^9, 
   3.4690714129755225`*^9, 3.469771477375*^9, 3.4717544307401114`*^9, 
   3.4736865360625*^9, 3.4765111964186363`*^9, 3.480148628902681*^9, 
   3.491792735538726*^9, 3.491796136578885*^9, 3.49684003575248*^9, 
   3.4968562531286*^9, 3.501674664304181*^9, 3.501677754432969*^9, 
   3.5016801026210656`*^9, 3.5016807826479635`*^9, 3.501934571734796*^9, 
   3.5020280071302853`*^9, 3.5020401422983837`*^9, 3.502040348640813*^9, 
   3.502089554141839*^9, 3.5020946736090746`*^9, 3.5022744091535473`*^9, 
   3.502562875160264*^9, 3.502946560009362*^9, 3.5029524973750315`*^9, 
   3.5061590448217983`*^9, 3.5061608267647743`*^9, 3.506163204594931*^9, 
   3.506164867807332*^9, 3.506226277792717*^9, 3.5065806179089127`*^9, 
   3.5067771486859603`*^9, 3.5069350293489256`*^9, 3.5072131164671106`*^9, 
   3.507544180602525*^9, 3.5083213419217615`*^9, 3.5083260510355806`*^9, 
   3.508327108945997*^9, 3.5083291355191154`*^9, 3.5083295181186953`*^9, 
   3.508472703350068*^9, 3.5086536650686026`*^9, 3.508822942978789*^9, 
   3.5106812925117645`*^9, 3.5106813483086395`*^9, 3.5115113987133956`*^9, 
   3.511580421990991*^9, 3.5115904437549763`*^9, 3.5120157515490866`*^9, 
   3.5135803037222757`*^9, 3.5141802965637913`*^9, 3.5142793655101185`*^9, 
   3.5145477158718557`*^9, 3.5152918878124685`*^9, 3.515466166125249*^9, 
   3.524904891287117*^9, 3.5249064853244333`*^9, 3.524911305513533*^9, 
   3.531631864408043*^9, 3.531718842585227*^9, 3.5317334417429*^9, 
   3.5793217481745243`*^9, 3.579335915319748*^9, 3.57933607917526*^9, {
   3.5793361541464567`*^9, 3.5793362009059024`*^9}, 3.5793372426236467`*^9, 
   3.57934174445293*^9, 3.779776023041137*^9, 3.779776094900271*^9, 
   3.7797761377978964`*^9, {3.779776550245288*^9, 3.779776579184834*^9}, 
   3.779776625877451*^9, 3.779776723223708*^9, 3.779780010109597*^9, 
   3.7798574481555233`*^9, 3.7798574906015835`*^9, 3.7798575810974255`*^9, {
   3.779857648775443*^9, 3.7798576741289167`*^9}, 3.779863681836604*^9, 
   3.7798668730945835`*^9, 3.7798694269577656`*^9, 3.779869859056178*^9, 
   3.7798702138013725`*^9, 3.7798706659852214`*^9, 3.7798799677707105`*^9, 
   3.7798803567264867`*^9, 3.77988060814196*^9, 3.7798951989785295`*^9, 
   3.77994183223525*^9, 3.7799519915872507`*^9, 3.78021894964476*^9, 
   3.780226782367358*^9, 3.7802984898914356`*^9, 3.7804681580331*^9, 
   3.7820366559503736`*^9, 3.7820385048102427`*^9, 3.7831382357100677`*^9, 
   3.7831422048152523`*^9, 3.78322504739649*^9, 3.783581391186938*^9, 
   3.783581528542965*^9, 3.7835816030332923`*^9, 3.785050676114439*^9, 
   3.7850535641743813`*^9, 3.7850548310062847`*^9, 3.7851450833558707`*^9, 
   3.8129615493396235`*^9, 3.8129634968946266`*^9, 3.8129929121010704`*^9, 
   3.81299549484181*^9},
 CellLabel->
  "Out[9]//MatrixForm=",ExpressionUUID->"6d4ce5e5-f7e8-4cf0-92bc-\
ff891e128ef8"]
}, Open  ]],

Cell[BoxData[{
 RowBox[{
  RowBox[{"plotcol", "=", "2"}], ";"}], "\[IndentingNewLine]", 
 RowBox[{
  RowBox[{"datecol", "=", "3"}], ";"}], "\[IndentingNewLine]", 
 RowBox[{
  RowBox[{"regcol", "=", "4"}], ";"}], "\[IndentingNewLine]", 
 RowBox[{
  RowBox[{"repcol", "=", "5"}], ";"}], "\[IndentingNewLine]", 
 RowBox[{
  RowBox[{"pindcol", "=", "6"}], ";"}], "\[IndentingNewLine]", 
 RowBox[{
  RowBox[{"speciescol", "=", "7"}], ";"}], "\[IndentingNewLine]", 
 RowBox[{
  RowBox[{"hitcol", "=", "8"}], ";"}]}], "Input",
 CellChangeTimes->{{3.4274418649562607`*^9, 3.4274418726466293`*^9}, {
  3.427443241702362*^9, 3.4274432457878704`*^9}, {3.427443290548216*^9, 
  3.4274432962559104`*^9}, {3.4274439573672075`*^9, 3.4274439623739576`*^9}, {
  3.427444570984474*^9, 3.4274445791254497`*^9}, {3.4318399270975223`*^9, 
  3.4318399382325344`*^9}, {3.4326189441553926`*^9, 3.4326190003806334`*^9}, {
  3.4326263399410863`*^9, 3.432626383629987*^9}},
 CellLabel->"In[10]:=",ExpressionUUID->"e66b3bfc-23c3-4970-b76d-de1aa4dbbbce"],

Cell[CellGroupData[{

Cell["Recode plot a-8 rep=102 to plot b-5", "Subsubsection",
 CellChangeTimes->{{3.427437810980469*^9, 3.4274378215345926`*^9}, {
  3.4274378746656933`*^9, 3.427437877769847*^9}, {3.4318421116126413`*^9, 
  3.431842120795021*^9}, {3.4344493557605076`*^9, 
  3.434449389205598*^9}},ExpressionUUID->"67e2b192-c002-4239-98ba-\
ba6f02795b5e"],

Cell[CellGroupData[{

Cell[BoxData[
 RowBox[{"Cases", "[", 
  RowBox[{"data", ",", 
   RowBox[{"{", 
    RowBox[{"_", ",", "\"\<b-5\>\"", ",", "__"}], "}"}]}], "]"}]], "Input",
 CellChangeTimes->{{3.4326263931928797`*^9, 3.4326263961969295`*^9}},
 CellLabel->"In[17]:=",ExpressionUUID->"1f2f762f-0eda-451a-9b97-3ecb4782f98c"],

Cell[BoxData[
 RowBox[{"{", "}"}]], "Output",
 CellChangeTimes->{
  3.4318426695848885`*^9, 3.4325389556886654`*^9, 3.4326169593941813`*^9, 
   3.432620158109915*^9, 3.4326202177096715`*^9, 3.4326213104836507`*^9, {
   3.4326252001344223`*^9, 3.4326252237362413`*^9}, 3.4326261632028112`*^9, 
   3.432626789877633*^9, 3.43263263234375*^9, 3.432877831319784*^9, 
   3.4344327177496033`*^9, 3.4346953051076393`*^9, 3.4347892706314087`*^9, 
   3.4348592752259073`*^9, 3.4348698360130367`*^9, 3.434882112568019*^9, 
   3.4352539485525217`*^9, 3.4355540541702213`*^9, 3.43677074418633*^9, 
   3.436859122355175*^9, 3.440144009246541*^9, 3.440144321092287*^9, 
   3.4401444872652254`*^9, 3.4401446116878967`*^9, 3.4401446917821593`*^9, 
   3.440147203063856*^9, 3.440218714467301*^9, 3.440238277644079*^9, 
   3.465027454362026*^9, 3.465027874476776*^9, 3.4651061000403337`*^9, 
   3.4652858475936213`*^9, 3.465287902744458*^9, 3.465360335463488*^9, 
   3.465447269251721*^9, 3.4657012183590307`*^9, 3.465884441620722*^9, 
   3.4660568689935484`*^9, 3.466331871276233*^9, 3.4674507969076633`*^9, 
   3.4675407713845263`*^9, 3.4675504780427413`*^9, 3.4678663151674967`*^9, 
   3.4678748891074486`*^9, 3.468039281421875*^9, 3.468319931095986*^9, 
   3.4689074501082945`*^9, 3.4690276470602145`*^9, 3.469071413084895*^9, 
   3.46977147778125*^9, 3.4717544308807344`*^9, 3.473686536453125*^9, 
   3.4765111965280085`*^9, 3.4801486291687355`*^9, 3.4917927356637263`*^9, 
   3.4917961534536695`*^9, 3.496840036080599*^9, 3.496856253253598*^9, 
   3.501674665069806*^9, 3.5016777549485908`*^9, 3.501680102824189*^9, 
   3.501680783538583*^9, 3.501934572312921*^9, 3.5020280073177843`*^9, 
   3.502040143064004*^9, 3.5020403489689355`*^9, 3.502089554376213*^9, 
   3.502094673812198*^9, 3.5022744093410463`*^9, 3.502562875363388*^9, 
   3.5029465603374853`*^9, 3.5029524980000277`*^9, 3.5061590503216224`*^9, 
   3.5061608269991417`*^9, 3.506163204782425*^9, 3.50616486786983*^9, 
   3.5062262779489617`*^9, 3.5065806182526517`*^9, 3.5067771493421893`*^9, 
   3.5069350299114075`*^9, 3.5072131168733473`*^9, 3.5075441809306393`*^9, 
   3.5083213421248817`*^9, 3.508326051457444*^9, 3.5083271093678613`*^9, 
   3.508329135784734*^9, 3.5083295201030197`*^9, 3.5084727035219393`*^9, 
   3.5086536651623507`*^9, 3.5088229430725365`*^9, 3.5106812928242645`*^9, 
   3.5106813484805145`*^9, 3.511511398838395*^9, 3.5115804221003656`*^9, 
   3.511590443879976*^9, 3.512015751627211*^9, 3.513580303941024*^9, 
   3.514180296688791*^9, 3.5142793656351175`*^9, 3.5145477159812307`*^9, 
   3.5152918879062176`*^9, 3.5154661664846215`*^9, 3.524904891380864*^9, 
   3.524906485793171*^9, 3.5249113056697793`*^9, 3.531631864595541*^9, 
   3.5317188427571*^9, 3.5317334419303975`*^9, 3.579321748294524*^9, 
   3.579336079409252*^9, {3.579336173895424*^9, 3.5793362010839024`*^9}, 
   3.5793372428286467`*^9, 3.579341745311051*^9, 3.7797760234315047`*^9, 
   3.7797761381676664`*^9, 3.7797765797556105`*^9, 3.779776626451975*^9, 
   3.779776723803258*^9, 3.779780010657693*^9, 3.779857448772736*^9, 
   3.779857491244231*^9, 3.7798575816833615`*^9, {3.7798576492764006`*^9, 
   3.7798576747460957`*^9}, 3.7798636826017847`*^9, 3.7798668737493987`*^9, 
   3.7798694277278795`*^9, 3.7798698596955132`*^9, 3.779870214464282*^9, 
   3.7798706666833715`*^9, 3.779879968588103*^9, 3.7798803573749347`*^9, 
   3.7798806088590183`*^9, 3.7798951996111984`*^9, 3.779941832867852*^9, 
   3.7799519922428284`*^9, 3.7802189502853603`*^9, 3.7802267830548334`*^9, 
   3.7802984904695406`*^9, 3.780468158611204*^9, 3.782036656247205*^9, 
   3.7820385050758023`*^9, 3.783138235975622*^9, 3.783142205190196*^9, 
   3.783225047755781*^9, 3.7835813914993258`*^9, 3.78358152888663*^9, 
   3.7835816043610406`*^9, 3.7850506763644085`*^9, 3.7850535644399433`*^9, 
   3.785054831262704*^9, 3.7851450836604824`*^9, 3.812961549636479*^9, 
   3.812963498879058*^9, 3.812992912437028*^9, 3.8129954966853733`*^9},
 CellLabel->"Out[17]=",ExpressionUUID->"28b34211-9a3b-4e19-958a-0cda34a30868"]
}, Open  ]],

Cell[CellGroupData[{

Cell[BoxData[
 RowBox[{"rep102", "=", 
  RowBox[{"Cases", "[", 
   RowBox[{"data", ",", 
    RowBox[{"{", 
     RowBox[{"_", ",", "_", ",", "_", ",", "_", ",", "102", ",", "__"}], 
     "}"}]}], "]"}]}]], "Input",
 CellChangeTimes->{{3.4318421307183995`*^9, 3.4318421625713434`*^9}, {
  3.4318423883557415`*^9, 3.4318423919005203`*^9}, {3.4326190333547597`*^9, 
  3.432619034616448*^9}, {3.432626414551675*^9, 3.432626419738668*^9}},
 CellLabel->"In[18]:=",ExpressionUUID->"9e8b9397-49e6-4531-b1a0-71d3a402dd1f"],

Cell[BoxData[
 RowBox[{"{", 
  RowBox[{
   RowBox[{"{", 
    RowBox[{"8813", ",", "\<\"a-8\"\>", ",", 
     RowBox[{"{", 
      RowBox[{"2008", ",", "4", ",", "23", ",", "0", ",", "0", ",", "0.`"}], 
      "}"}], ",", "1", ",", "102", ",", "11", ",", "\<\"tom\"\>", ",", "1"}], 
    "}"}], ",", 
   RowBox[{"{", 
    RowBox[{"8814", ",", "\<\"a-8\"\>", ",", 
     RowBox[{"{", 
      RowBox[{"2008", ",", "4", ",", "23", ",", "0", ",", "0", ",", "0.`"}], 
      "}"}], ",", "1", ",", "102", ",", "17", ",", "\<\"tom\"\>", ",", "1"}], 
    "}"}], ",", 
   RowBox[{"{", 
    RowBox[{"8815", ",", "\<\"a-8\"\>", ",", 
     RowBox[{"{", 
      RowBox[{"2008", ",", "4", ",", "23", ",", "0", ",", "0", ",", "0.`"}], 
      "}"}], ",", "1", ",", "102", ",", "20", ",", "\<\"tom\"\>", ",", "1"}], 
    "}"}], ",", 
   RowBox[{"{", 
    RowBox[{"8816", ",", "\<\"a-8\"\>", ",", 
     RowBox[{"{", 
      RowBox[{"2008", ",", "4", ",", "23", ",", "0", ",", "0", ",", "0.`"}], 
      "}"}], ",", "1", ",", "102", ",", "23", ",", "\<\"tom\"\>", ",", "1"}], 
    "}"}], ",", 
   RowBox[{"{", 
    RowBox[{"8817", ",", "\<\"a-8\"\>", ",", 
     RowBox[{"{", 
      RowBox[{"2008", ",", "4", ",", "23", ",", "0", ",", "0", ",", "0.`"}], 
      "}"}], ",", "1", ",", "102", ",", "24", ",", "\<\"tom\"\>", ",", "1"}], 
    "}"}], ",", 
   RowBox[{"{", 
    RowBox[{"8818", ",", "\<\"a-8\"\>", ",", 
     RowBox[{"{", 
      RowBox[{"2008", ",", "4", ",", "23", ",", "0", ",", "0", ",", "0.`"}], 
      "}"}], ",", "1", ",", "102", ",", "1", ",", "\<\"alm\"\>", ",", "4"}], 
    "}"}], ",", 
   RowBox[{"{", 
    RowBox[{"8819", ",", "\<\"a-8\"\>", ",", 
     RowBox[{"{", 
      RowBox[{"2008", ",", "4", ",", "23", ",", "0", ",", "0", ",", "0.`"}], 
      "}"}], ",", "1", ",", "102", ",", "2", ",", "\<\"alm\"\>", ",", "1"}], 
    "}"}], ",", 
   RowBox[{"{", 
    RowBox[{"8820", ",", "\<\"a-8\"\>", ",", 
     RowBox[{"{", 
      RowBox[{"2008", ",", "4", ",", "23", ",", "0", ",", "0", ",", "0.`"}], 
      "}"}], ",", "1", ",", "102", ",", "6", ",", "\<\"alm\"\>", ",", "1"}], 
    "}"}], ",", 
   RowBox[{"{", 
    RowBox[{"8821", ",", "\<\"a-8\"\>", ",", 
     RowBox[{"{", 
      RowBox[{"2008", ",", "4", ",", "23", ",", "0", ",", "0", ",", "0.`"}], 
      "}"}], ",", "1", ",", "102", ",", "8", ",", "\<\"alm\"\>", ",", "2"}], 
    "}"}], ",", 
   RowBox[{"{", 
    RowBox[{"8822", ",", "\<\"a-8\"\>", ",", 
     RowBox[{"{", 
      RowBox[{"2008", ",", "4", ",", "23", ",", "0", ",", "0", ",", "0.`"}], 
      "}"}], ",", "1", ",", "102", ",", "13", ",", "\<\"alm\"\>", ",", "1"}], 
    "}"}], ",", 
   RowBox[{"{", 
    RowBox[{"8823", ",", "\<\"a-8\"\>", ",", 
     RowBox[{"{", 
      RowBox[{"2008", ",", "4", ",", "23", ",", "0", ",", "0", ",", "0.`"}], 
      "}"}], ",", "1", ",", "102", ",", "14", ",", "\<\"alm\"\>", ",", "2"}], 
    "}"}], ",", 
   RowBox[{"{", 
    RowBox[{"8824", ",", "\<\"a-8\"\>", ",", 
     RowBox[{"{", 
      RowBox[{"2008", ",", "4", ",", "23", ",", "0", ",", "0", ",", "0.`"}], 
      "}"}], ",", "1", ",", "102", ",", "3", ",", "\<\"kvik\"\>", ",", "2"}], 
    "}"}], ",", 
   RowBox[{"{", 
    RowBox[{"8825", ",", "\<\"a-8\"\>", ",", 
     RowBox[{"{", 
      RowBox[{"2008", ",", "4", ",", "23", ",", "0", ",", "0", ",", "0.`"}], 
      "}"}], ",", "1", ",", "102", ",", "4", ",", "\<\"kvik\"\>", ",", "1"}], 
    "}"}], ",", 
   RowBox[{"{", 
    RowBox[{"8826", ",", "\<\"a-8\"\>", ",", 
     RowBox[{"{", 
      RowBox[{"2008", ",", "4", ",", "23", ",", "0", ",", "0", ",", "0.`"}], 
      "}"}], ",", "1", ",", "102", ",", "5", ",", "\<\"kvik\"\>", ",", "3"}], 
    "}"}], ",", 
   RowBox[{"{", 
    RowBox[{"8827", ",", "\<\"a-8\"\>", ",", 
     RowBox[{"{", 
      RowBox[{"2008", ",", "4", ",", "23", ",", "0", ",", "0", ",", "0.`"}], 
      "}"}], ",", "1", ",", "102", ",", "6", ",", "\<\"kvik\"\>", ",", "1"}], 
    "}"}], ",", 
   RowBox[{"{", 
    RowBox[{"8828", ",", "\<\"a-8\"\>", ",", 
     RowBox[{"{", 
      RowBox[{"2008", ",", "4", ",", "23", ",", "0", ",", "0", ",", "0.`"}], 
      "}"}], ",", "1", ",", "102", ",", "7", ",", "\<\"kvik\"\>", ",", "2"}], 
    "}"}], ",", 
   RowBox[{"{", 
    RowBox[{"8829", ",", "\<\"a-8\"\>", ",", 
     RowBox[{"{", 
      RowBox[{"2008", ",", "4", ",", "23", ",", "0", ",", "0", ",", "0.`"}], 
      "}"}], ",", "1", ",", "102", ",", "9", ",", "\<\"kvik\"\>", ",", "2"}], 
    "}"}], ",", 
   RowBox[{"{", 
    RowBox[{"8830", ",", "\<\"a-8\"\>", ",", 
     RowBox[{"{", 
      RowBox[{"2008", ",", "4", ",", "23", ",", "0", ",", "0", ",", "0.`"}], 
      "}"}], ",", "1", ",", "102", ",", "10", ",", "\<\"kvik\"\>", ",", "2"}],
     "}"}], ",", 
   RowBox[{"{", 
    RowBox[{"8831", ",", "\<\"a-8\"\>", ",", 
     RowBox[{"{", 
      RowBox[{"2008", ",", "4", ",", "23", ",", "0", ",", "0", ",", "0.`"}], 
      "}"}], ",", "1", ",", "102", ",", "12", ",", "\<\"kvik\"\>", ",", "2"}],
     "}"}], ",", 
   RowBox[{"{", 
    RowBox[{"8832", ",", "\<\"a-8\"\>", ",", 
     RowBox[{"{", 
      RowBox[{"2008", ",", "4", ",", "23", ",", "0", ",", "0", ",", "0.`"}], 
      "}"}], ",", "1", ",", "102", ",", "15", ",", "\<\"kvik\"\>", ",", "2"}],
     "}"}], ",", 
   RowBox[{"{", 
    RowBox[{"8833", ",", "\<\"a-8\"\>", ",", 
     RowBox[{"{", 
      RowBox[{"2008", ",", "4", ",", "23", ",", "0", ",", "0", ",", "0.`"}], 
      "}"}], ",", "1", ",", "102", ",", "16", ",", "\<\"kvik\"\>", ",", "2"}],
     "}"}], ",", 
   RowBox[{"{", 
    RowBox[{"8834", ",", "\<\"a-8\"\>", ",", 
     RowBox[{"{", 
      RowBox[{"2008", ",", "4", ",", "23", ",", "0", ",", "0", ",", "0.`"}], 
      "}"}], ",", "1", ",", "102", ",", "18", ",", "\<\"kvik\"\>", ",", "1"}],
     "}"}], ",", 
   RowBox[{"{", 
    RowBox[{"8835", ",", "\<\"a-8\"\>", ",", 
     RowBox[{"{", 
      RowBox[{"2008", ",", "4", ",", "23", ",", "0", ",", "0", ",", "0.`"}], 
      "}"}], ",", "1", ",", "102", ",", "19", ",", "\<\"kvik\"\>", ",", "2"}],
     "}"}], ",", 
   RowBox[{"{", 
    RowBox[{"8836", ",", "\<\"a-8\"\>", ",", 
     RowBox[{"{", 
      RowBox[{"2008", ",", "4", ",", "23", ",", "0", ",", "0", ",", "0.`"}], 
      "}"}], ",", "1", ",", "102", ",", "21", ",", "\<\"kvik\"\>", ",", "1"}],
     "}"}], ",", 
   RowBox[{"{", 
    RowBox[{"8837", ",", "\<\"a-8\"\>", ",", 
     RowBox[{"{", 
      RowBox[{"2008", ",", "4", ",", "23", ",", "0", ",", "0", ",", "0.`"}], 
      "}"}], ",", "1", ",", "102", ",", "22", ",", "\<\"kvik\"\>", ",", "3"}],
     "}"}], ",", 
   RowBox[{"{", 
    RowBox[{"8838", ",", "\<\"a-8\"\>", ",", 
     RowBox[{"{", 
      RowBox[{"2008", ",", "4", ",", "23", ",", "0", ",", "0", ",", "0.`"}], 
      "}"}], ",", "1", ",", "102", ",", "25", ",", "\<\"kvik\"\>", ",", "1"}],
     "}"}], ",", 
   RowBox[{"{", 
    RowBox[{"11942", ",", "\<\"a-8\"\>", ",", 
     RowBox[{"{", 
      RowBox[{"2008", ",", "6", ",", "18", ",", "0", ",", "0", ",", "0.`"}], 
      "}"}], ",", "2", ",", "102", ",", "11", ",", "\<\"tom\"\>", ",", "1"}], 
    "}"}], ",", 
   RowBox[{"{", 
    RowBox[{"11943", ",", "\<\"a-8\"\>", ",", 
     RowBox[{"{", 
      RowBox[{"2008", ",", "6", ",", "18", ",", "0", ",", "0", ",", "0.`"}], 
      "}"}], ",", "2", ",", "102", ",", "17", ",", "\<\"tom\"\>", ",", "1"}], 
    "}"}], ",", 
   RowBox[{"{", 
    RowBox[{"11944", ",", "\<\"a-8\"\>", ",", 
     RowBox[{"{", 
      RowBox[{"2008", ",", "6", ",", "18", ",", "0", ",", "0", ",", "0.`"}], 
      "}"}], ",", "2", ",", "102", ",", "4", ",", "\<\"alm\"\>", ",", "1"}], 
    "}"}], ",", 
   RowBox[{"{", 
    RowBox[{"11945", ",", "\<\"a-8\"\>", ",", 
     RowBox[{"{", 
      RowBox[{"2008", ",", "6", ",", "18", ",", "0", ",", "0", ",", "0.`"}], 
      "}"}], ",", "2", ",", "102", ",", "8", ",", "\<\"alm\"\>", ",", "1"}], 
    "}"}], ",", 
   RowBox[{"{", 
    RowBox[{"11946", ",", "\<\"a-8\"\>", ",", 
     RowBox[{"{", 
      RowBox[{"2008", ",", "6", ",", "18", ",", "0", ",", "0", ",", "0.`"}], 
      "}"}], ",", "2", ",", "102", ",", "9", ",", "\<\"alm\"\>", ",", "2"}], 
    "}"}], ",", 
   RowBox[{"{", 
    RowBox[{"11947", ",", "\<\"a-8\"\>", ",", 
     RowBox[{"{", 
      RowBox[{"2008", ",", "6", ",", "18", ",", "0", ",", "0", ",", "0.`"}], 
      "}"}], ",", "2", ",", "102", ",", "19", ",", "\<\"alm\"\>", ",", "1"}], 
    "}"}], ",", 
   RowBox[{"{", 
    RowBox[{"11948", ",", "\<\"a-8\"\>", ",", 
     RowBox[{"{", 
      RowBox[{"2008", ",", "6", ",", "18", ",", "0", ",", "0", ",", "0.`"}], 
      "}"}], ",", "2", ",", "102", ",", "20", ",", "\<\"f\[ARing]r\"\>", ",", 
     "1"}], "}"}], ",", 
   RowBox[{"{", 
    RowBox[{"11949", ",", "\<\"a-8\"\>", ",", 
     RowBox[{"{", 
      RowBox[{"2008", ",", "6", ",", "18", ",", "0", ",", "0", ",", "0.`"}], 
      "}"}], ",", "2", ",", "102", ",", "1", ",", "\<\"kvik\"\>", ",", "1"}], 
    "}"}], ",", 
   RowBox[{"{", 
    RowBox[{"11950", ",", "\<\"a-8\"\>", ",", 
     RowBox[{"{", 
      RowBox[{"2008", ",", "6", ",", "18", ",", "0", ",", "0", ",", "0.`"}], 
      "}"}], ",", "2", ",", "102", ",", "2", ",", "\<\"kvik\"\>", ",", "3"}], 
    "}"}], ",", 
   RowBox[{"{", 
    RowBox[{"11951", ",", "\<\"a-8\"\>", ",", 
     RowBox[{"{", 
      RowBox[{"2008", ",", "6", ",", "18", ",", "0", ",", "0", ",", "0.`"}], 
      "}"}], ",", "2", ",", "102", ",", "3", ",", "\<\"kvik\"\>", ",", "2"}], 
    "}"}], ",", 
   RowBox[{"{", 
    RowBox[{"11952", ",", "\<\"a-8\"\>", ",", 
     RowBox[{"{", 
      RowBox[{"2008", ",", "6", ",", "18", ",", "0", ",", "0", ",", "0.`"}], 
      "}"}], ",", "2", ",", "102", ",", "4", ",", "\<\"kvik\"\>", ",", "1"}], 
    "}"}], ",", 
   RowBox[{"{", 
    RowBox[{"11953", ",", "\<\"a-8\"\>", ",", 
     RowBox[{"{", 
      RowBox[{"2008", ",", "6", ",", "18", ",", "0", ",", "0", ",", "0.`"}], 
      "}"}], ",", "2", ",", "102", ",", "5", ",", "\<\"kvik\"\>", ",", "3"}], 
    "}"}], ",", 
   RowBox[{"{", 
    RowBox[{"11954", ",", "\<\"a-8\"\>", ",", 
     RowBox[{"{", 
      RowBox[{"2008", ",", "6", ",", "18", ",", "0", ",", "0", ",", "0.`"}], 
      "}"}], ",", "2", ",", "102", ",", "6", ",", "\<\"kvik\"\>", ",", "2"}], 
    "}"}], ",", 
   RowBox[{"{", 
    RowBox[{"11955", ",", "\<\"a-8\"\>", ",", 
     RowBox[{"{", 
      RowBox[{"2008", ",", "6", ",", "18", ",", "0", ",", "0", ",", "0.`"}], 
      "}"}], ",", "2", ",", "102", ",", "7", ",", "\<\"kvik\"\>", ",", "2"}], 
    "}"}], ",", 
   RowBox[{"{", 
    RowBox[{"11956", ",", "\<\"a-8\"\>", ",", 
     RowBox[{"{", 
      RowBox[{"2008", ",", "6", ",", "18", ",", "0", ",", "0", ",", "0.`"}], 
      "}"}], ",", "2", ",", "102", ",", "8", ",", "\<\"kvik\"\>", ",", "1"}], 
    "}"}], ",", 
   RowBox[{"{", 
    RowBox[{"11957", ",", "\<\"a-8\"\>", ",", 
     RowBox[{"{", 
      RowBox[{"2008", ",", "6", ",", "18", ",", "0", ",", "0", ",", "0.`"}], 
      "}"}], ",", "2", ",", "102", ",", "9", ",", "\<\"kvik\"\>", ",", "1"}], 
    "}"}], ",", 
   RowBox[{"{", 
    RowBox[{"11958", ",", "\<\"a-8\"\>", ",", 
     RowBox[{"{", 
      RowBox[{"2008", ",", "6", ",", "18", ",", "0", ",", "0", ",", "0.`"}], 
      "}"}], ",", "2", ",", "102", ",", "10", ",", "\<\"kvik\"\>", ",", "2"}],
     "}"}], ",", 
   RowBox[{"{", 
    RowBox[{"11959", ",", "\<\"a-8\"\>", ",", 
     RowBox[{"{", 
      RowBox[{"2008", ",", "6", ",", "18", ",", "0", ",", "0", ",", "0.`"}], 
      "}"}], ",", "2", ",", "102", ",", "12", ",", "\<\"kvik\"\>", ",", "2"}],
     "}"}], ",", 
   RowBox[{"{", 
    RowBox[{"11960", ",", "\<\"a-8\"\>", ",", 
     RowBox[{"{", 
      RowBox[{"2008", ",", "6", ",", "18", ",", "0", ",", "0", ",", "0.`"}], 
      "}"}], ",", "2", ",", "102", ",", "13", ",", "\<\"kvik\"\>", ",", "1"}],
     "}"}], ",", 
   RowBox[{"{", 
    RowBox[{"11961", ",", "\<\"a-8\"\>", ",", 
     RowBox[{"{", 
      RowBox[{"2008", ",", "6", ",", "18", ",", "0", ",", "0", ",", "0.`"}], 
      "}"}], ",", "2", ",", "102", ",", "14", ",", "\<\"kvik\"\>", ",", "3"}],
     "}"}], ",", 
   RowBox[{"{", 
    RowBox[{"11962", ",", "\<\"a-8\"\>", ",", 
     RowBox[{"{", 
      RowBox[{"2008", ",", "6", ",", "18", ",", "0", ",", "0", ",", "0.`"}], 
      "}"}], ",", "2", ",", "102", ",", "15", ",", "\<\"kvik\"\>", ",", "1"}],
     "}"}], ",", 
   RowBox[{"{", 
    RowBox[{"11963", ",", "\<\"a-8\"\>", ",", 
     RowBox[{"{", 
      RowBox[{"2008", ",", "6", ",", "18", ",", "0", ",", "0", ",", "0.`"}], 
      "}"}], ",", "2", ",", "102", ",", "16", ",", "\<\"kvik\"\>", ",", "1"}],
     "}"}], ",", 
   RowBox[{"{", 
    RowBox[{"11964", ",", "\<\"a-8\"\>", ",", 
     RowBox[{"{", 
      RowBox[{"2008", ",", "6", ",", "18", ",", "0", ",", "0", ",", "0.`"}], 
      "}"}], ",", "2", ",", "102", ",", "18", ",", "\<\"kvik\"\>", ",", "1"}],
     "}"}], ",", 
   RowBox[{"{", 
    RowBox[{"11965", ",", "\<\"a-8\"\>", ",", 
     RowBox[{"{", 
      RowBox[{"2008", ",", "6", ",", "18", ",", "0", ",", "0", ",", "0.`"}], 
      "}"}], ",", "2", ",", "102", ",", "19", ",", "\<\"kvik\"\>", ",", "3"}],
     "}"}], ",", 
   RowBox[{"{", 
    RowBox[{"11966", ",", "\<\"a-8\"\>", ",", 
     RowBox[{"{", 
      RowBox[{"2008", ",", "6", ",", "18", ",", "0", ",", "0", ",", "0.`"}], 
      "}"}], ",", "2", ",", "102", ",", "20", ",", "\<\"kvik\"\>", ",", "1"}],
     "}"}], ",", 
   RowBox[{"{", 
    RowBox[{"11967", ",", "\<\"a-8\"\>", ",", 
     RowBox[{"{", 
      RowBox[{"2008", ",", "6", ",", "18", ",", "0", ",", "0", ",", "0.`"}], 
      "}"}], ",", "2", ",", "102", ",", "21", ",", "\<\"kvik\"\>", ",", "3"}],
     "}"}], ",", 
   RowBox[{"{", 
    RowBox[{"11968", ",", "\<\"a-8\"\>", ",", 
     RowBox[{"{", 
      RowBox[{"2008", ",", "6", ",", "18", ",", "0", ",", "0", ",", "0.`"}], 
      "}"}], ",", "2", ",", "102", ",", "22", ",", "\<\"kvik\"\>", ",", "2"}],
     "}"}], ",", 
   RowBox[{"{", 
    RowBox[{"11969", ",", "\<\"a-8\"\>", ",", 
     RowBox[{"{", 
      RowBox[{"2008", ",", "6", ",", "18", ",", "0", ",", "0", ",", "0.`"}], 
      "}"}], ",", "2", ",", "102", ",", "23", ",", "\<\"kvik\"\>", ",", "2"}],
     "}"}], ",", 
   RowBox[{"{", 
    RowBox[{"11970", ",", "\<\"a-8\"\>", ",", 
     RowBox[{"{", 
      RowBox[{"2008", ",", "6", ",", "18", ",", "0", ",", "0", ",", "0.`"}], 
      "}"}], ",", "2", ",", "102", ",", "24", ",", "\<\"kvik\"\>", ",", "4"}],
     "}"}], ",", 
   RowBox[{"{", 
    RowBox[{"11971", ",", "\<\"a-8\"\>", ",", 
     RowBox[{"{", 
      RowBox[{"2008", ",", "6", ",", "18", ",", "0", ",", "0", ",", "0.`"}], 
      "}"}], ",", "2", ",", "102", ",", "25", ",", "\<\"kvik\"\>", ",", "2"}],
     "}"}], ",", 
   RowBox[{"{", 
    RowBox[{"18757", ",", "\<\"a-8\"\>", ",", 
     RowBox[{"{", 
      RowBox[{"2009", ",", "5", ",", "12", ",", "0", ",", "0", ",", "0.`"}], 
      "}"}], ",", "1", ",", "102", ",", "17", ",", "\<\"alm\"\>", ",", "1"}], 
    "}"}], ",", 
   RowBox[{"{", 
    RowBox[{"18758", ",", "\<\"a-8\"\>", ",", 
     RowBox[{"{", 
      RowBox[{"2009", ",", "5", ",", "12", ",", "0", ",", "0", ",", "0.`"}], 
      "}"}], ",", "1", ",", "102", ",", "22", ",", "\<\"alm\"\>", ",", "1"}], 
    "}"}], ",", 
   RowBox[{"{", 
    RowBox[{"18778", ",", "\<\"a-8\"\>", ",", 
     RowBox[{"{", 
      RowBox[{"2009", ",", "5", ",", "12", ",", "0", ",", "0", ",", "0.`"}], 
      "}"}], ",", "1", ",", "102", ",", "4", ",", "\<\"kvik\"\>", ",", "1"}], 
    "}"}], ",", 
   RowBox[{"{", 
    RowBox[{"18779", ",", "\<\"a-8\"\>", ",", 
     RowBox[{"{", 
      RowBox[{"2009", ",", "5", ",", "12", ",", "0", ",", "0", ",", "0.`"}], 
      "}"}], ",", "1", ",", "102", ",", "5", ",", "\<\"kvik\"\>", ",", "1"}], 
    "}"}], ",", 
   RowBox[{"{", 
    RowBox[{"18780", ",", "\<\"a-8\"\>", ",", 
     RowBox[{"{", 
      RowBox[{"2009", ",", "5", ",", "12", ",", "0", ",", "0", ",", "0.`"}], 
      "}"}], ",", "1", ",", "102", ",", "9", ",", "\<\"kvik\"\>", ",", "1"}], 
    "}"}], ",", 
   RowBox[{"{", 
    RowBox[{"18781", ",", "\<\"a-8\"\>", ",", 
     RowBox[{"{", 
      RowBox[{"2009", ",", "5", ",", "12", ",", "0", ",", "0", ",", "0.`"}], 
      "}"}], ",", "1", ",", "102", ",", "10", ",", "\<\"kvik\"\>", ",", "1"}],
     "}"}], ",", 
   RowBox[{"{", 
    RowBox[{"18782", ",", "\<\"a-8\"\>", ",", 
     RowBox[{"{", 
      RowBox[{"2009", ",", "5", ",", "12", ",", "0", ",", "0", ",", "0.`"}], 
      "}"}], ",", "1", ",", "102", ",", "12", ",", "\<\"kvik\"\>", ",", "1"}],
     "}"}], ",", 
   RowBox[{"{", 
    RowBox[{"18783", ",", "\<\"a-8\"\>", ",", 
     RowBox[{"{", 
      RowBox[{"2009", ",", "5", ",", "12", ",", "0", ",", "0", ",", "0.`"}], 
      "}"}], ",", "1", ",", "102", ",", "14", ",", "\<\"kvik\"\>", ",", "1"}],
     "}"}], ",", 
   RowBox[{"{", 
    RowBox[{"18784", ",", "\<\"a-8\"\>", ",", 
     RowBox[{"{", 
      RowBox[{"2009", ",", "5", ",", "12", ",", "0", ",", "0", ",", "0.`"}], 
      "}"}], ",", "1", ",", "102", ",", "19", ",", "\<\"kvik\"\>", ",", "1"}],
     "}"}], ",", 
   RowBox[{"{", 
    RowBox[{"18792", ",", "\<\"a-8\"\>", ",", 
     RowBox[{"{", 
      RowBox[{"2009", ",", "5", ",", "12", ",", "0", ",", "0", ",", "0.`"}], 
      "}"}], ",", "1", ",", "102", ",", "1", ",", "\<\"kvik\"\>", ",", "2"}], 
    "}"}], ",", 
   RowBox[{"{", 
    RowBox[{"18793", ",", "\<\"a-8\"\>", ",", 
     RowBox[{"{", 
      RowBox[{"2009", ",", "5", ",", "12", ",", "0", ",", "0", ",", "0.`"}], 
      "}"}], ",", "1", ",", "102", ",", "17", ",", "\<\"kvik\"\>", ",", "2"}],
     "}"}], ",", 
   RowBox[{"{", 
    RowBox[{"18794", ",", "\<\"a-8\"\>", ",", 
     RowBox[{"{", 
      RowBox[{"2009", ",", "5", ",", "12", ",", "0", ",", "0", ",", "0.`"}], 
      "}"}], ",", "1", ",", "102", ",", "18", ",", "\<\"kvik\"\>", ",", "2"}],
     "}"}], ",", 
   RowBox[{"{", 
    RowBox[{"18795", ",", "\<\"a-8\"\>", ",", 
     RowBox[{"{", 
      RowBox[{"2009", ",", "5", ",", "12", ",", "0", ",", "0", ",", "0.`"}], 
      "}"}], ",", "1", ",", "102", ",", "13", ",", "\<\"kvik\"\>", ",", "3"}],
     "}"}], ",", 
   RowBox[{"{", 
    RowBox[{"18796", ",", "\<\"a-8\"\>", ",", 
     RowBox[{"{", 
      RowBox[{"2009", ",", "5", ",", "12", ",", "0", ",", "0", ",", "0.`"}], 
      "}"}], ",", "1", ",", "102", ",", "20", ",", "\<\"kvik\"\>", ",", "3"}],
     "}"}], ",", 
   RowBox[{"{", 
    RowBox[{"18797", ",", "\<\"a-8\"\>", ",", 
     RowBox[{"{", 
      RowBox[{"2009", ",", "5", ",", "12", ",", "0", ",", "0", ",", "0.`"}], 
      "}"}], ",", "1", ",", "102", ",", "21", ",", "\<\"kvik\"\>", ",", "3"}],
     "}"}], ",", 
   RowBox[{"{", 
    RowBox[{"18798", ",", "\<\"a-8\"\>", ",", 
     RowBox[{"{", 
      RowBox[{"2009", ",", "5", ",", "12", ",", "0", ",", "0", ",", "0.`"}], 
      "}"}], ",", "1", ",", "102", ",", "23", ",", "\<\"kvik\"\>", ",", "3"}],
     "}"}], ",", 
   RowBox[{"{", 
    RowBox[{"18799", ",", "\<\"a-8\"\>", ",", 
     RowBox[{"{", 
      RowBox[{"2009", ",", "5", ",", "12", ",", "0", ",", "0", ",", "0.`"}], 
      "}"}], ",", "1", ",", "102", ",", "25", ",", "\<\"kvik\"\>", ",", "3"}],
     "}"}], ",", 
   RowBox[{"{", 
    RowBox[{"18801", ",", "\<\"a-8\"\>", ",", 
     RowBox[{"{", 
      RowBox[{"2009", ",", "5", ",", "12", ",", "0", ",", "0", ",", "0.`"}], 
      "}"}], ",", "1", ",", "102", ",", "3", ",", "\<\"kvik\"\>", ",", "4"}], 
    "}"}], ",", 
   RowBox[{"{", 
    RowBox[{"18802", ",", "\<\"a-8\"\>", ",", 
     RowBox[{"{", 
      RowBox[{"2009", ",", "5", ",", "12", ",", "0", ",", "0", ",", "0.`"}], 
      "}"}], ",", "1", ",", "102", ",", "7", ",", "\<\"kvik\"\>", ",", "4"}], 
    "}"}], ",", 
   RowBox[{"{", 
    RowBox[{"18810", ",", "\<\"a-8\"\>", ",", 
     RowBox[{"{", 
      RowBox[{"2009", ",", "5", ",", "12", ",", "0", ",", "0", ",", "0.`"}], 
      "}"}], ",", "1", ",", "102", ",", "2", ",", "\<\"tom\"\>", ",", "1"}], 
    "}"}], ",", 
   RowBox[{"{", 
    RowBox[{"18811", ",", "\<\"a-8\"\>", ",", 
     RowBox[{"{", 
      RowBox[{"2009", ",", "5", ",", "12", ",", "0", ",", "0", ",", "0.`"}], 
      "}"}], ",", "1", ",", "102", ",", "6", ",", "\<\"tom\"\>", ",", "1"}], 
    "}"}], ",", 
   RowBox[{"{", 
    RowBox[{"18812", ",", "\<\"a-8\"\>", ",", 
     RowBox[{"{", 
      RowBox[{"2009", ",", "5", ",", "12", ",", "0", ",", "0", ",", "0.`"}], 
      "}"}], ",", "1", ",", "102", ",", "8", ",", "\<\"tom\"\>", ",", "1"}], 
    "}"}], ",", 
   RowBox[{"{", 
    RowBox[{"18813", ",", "\<\"a-8\"\>", ",", 
     RowBox[{"{", 
      RowBox[{"2009", ",", "5", ",", "12", ",", "0", ",", "0", ",", "0.`"}], 
      "}"}], ",", "1", ",", "102", ",", "11", ",", "\<\"tom\"\>", ",", "1"}], 
    "}"}], ",", 
   RowBox[{"{", 
    RowBox[{"18814", ",", "\<\"a-8\"\>", ",", 
     RowBox[{"{", 
      RowBox[{"2009", ",", "5", ",", "12", ",", "0", ",", "0", ",", "0.`"}], 
      "}"}], ",", "1", ",", "102", ",", "15", ",", "\<\"tom\"\>", ",", "1"}], 
    "}"}], ",", 
   RowBox[{"{", 
    RowBox[{"18815", ",", "\<\"a-8\"\>", ",", 
     RowBox[{"{", 
      RowBox[{"2009", ",", "5", ",", "12", ",", "0", ",", "0", ",", "0.`"}], 
      "}"}], ",", "1", ",", "102", ",", "16", ",", "\<\"tom\"\>", ",", "1"}], 
    "}"}], ",", 
   RowBox[{"{", 
    RowBox[{"18816", ",", "\<\"a-8\"\>", ",", 
     RowBox[{"{", 
      RowBox[{"2009", ",", "5", ",", "12", ",", "0", ",", "0", ",", "0.`"}], 
      "}"}], ",", "1", ",", "102", ",", "24", ",", "\<\"tom\"\>", ",", "1"}], 
    "}"}], ",", 
   RowBox[{"{", 
    RowBox[{"22049", ",", "\<\"a-8\"\>", ",", 
     RowBox[{"{", 
      RowBox[{"2009", ",", "6", ",", "23", ",", "0", ",", "0", ",", "0.`"}], 
      "}"}], ",", "2", ",", "102", ",", "19", ",", "\<\"kvik\"\>", ",", "1"}],
     "}"}], ",", 
   RowBox[{"{", 
    RowBox[{"22052", ",", "\<\"a-8\"\>", ",", 
     RowBox[{"{", 
      RowBox[{"2009", ",", "6", ",", "23", ",", "0", ",", "0", ",", "0.`"}], 
      "}"}], ",", "2", ",", "102", ",", "24", ",", "\<\"kvik\"\>", ",", "2"}],
     "}"}], ",", 
   RowBox[{"{", 
    RowBox[{"22059", ",", "\<\"a-8\"\>", ",", 
     RowBox[{"{", 
      RowBox[{"2009", ",", "6", ",", "23", ",", "0", ",", "0", ",", "0.`"}], 
      "}"}], ",", "2", ",", "102", ",", "6", ",", "\<\"kvik\"\>", ",", "3"}], 
    "}"}], ",", 
   RowBox[{"{", 
    RowBox[{"22060", ",", "\<\"a-8\"\>", ",", 
     RowBox[{"{", 
      RowBox[{"2009", ",", "6", ",", "23", ",", "0", ",", "0", ",", "0.`"}], 
      "}"}], ",", "2", ",", "102", ",", "9", ",", "\<\"kvik\"\>", ",", "3"}], 
    "}"}], ",", 
   RowBox[{"{", 
    RowBox[{"22061", ",", "\<\"a-8\"\>", ",", 
     RowBox[{"{", 
      RowBox[{"2009", ",", "6", ",", "23", ",", "0", ",", "0", ",", "0.`"}], 
      "}"}], ",", "2", ",", "102", ",", "10", ",", "\<\"kvik\"\>", ",", "3"}],
     "}"}], ",", 
   RowBox[{"{", 
    RowBox[{"22062", ",", "\<\"a-8\"\>", ",", 
     RowBox[{"{", 
      RowBox[{"2009", ",", "6", ",", "23", ",", "0", ",", "0", ",", "0.`"}], 
      "}"}], ",", "2", ",", "102", ",", "12", ",", "\<\"kvik\"\>", ",", "3"}],
     "}"}], ",", 
   RowBox[{"{", 
    RowBox[{"22063", ",", "\<\"a-8\"\>", ",", 
     RowBox[{"{", 
      RowBox[{"2009", ",", "6", ",", "23", ",", "0", ",", "0", ",", "0.`"}], 
      "}"}], ",", "2", ",", "102", ",", "17", ",", "\<\"kvik\"\>", ",", "3"}],
     "}"}], ",", 
   RowBox[{"{", 
    RowBox[{"22064", ",", "\<\"a-8\"\>", ",", 
     RowBox[{"{", 
      RowBox[{"2009", ",", "6", ",", "23", ",", "0", ",", "0", ",", "0.`"}], 
      "}"}], ",", "2", ",", "102", ",", "25", ",", "\<\"kvik\"\>", ",", "3"}],
     "}"}], ",", 
   RowBox[{"{", 
    RowBox[{"22069", ",", "\<\"a-8\"\>", ",", 
     RowBox[{"{", 
      RowBox[{"2009", ",", "6", ",", "23", ",", "0", ",", "0", ",", "0.`"}], 
      "}"}], ",", "2", ",", "102", ",", "20", ",", "\<\"kvik\"\>", ",", "4"}],
     "}"}], ",", 
   RowBox[{"{", 
    RowBox[{"22070", ",", "\<\"a-8\"\>", ",", 
     RowBox[{"{", 
      RowBox[{"2009", ",", "6", ",", "23", ",", "0", ",", "0", ",", "0.`"}], 
      "}"}], ",", "2", ",", "102", ",", "22", ",", "\<\"kvik\"\>", ",", "4"}],
     "}"}], ",", 
   RowBox[{"{", 
    RowBox[{"22074", ",", "\<\"a-8\"\>", ",", 
     RowBox[{"{", 
      RowBox[{"2009", ",", "6", ",", "23", ",", "0", ",", "0", ",", "0.`"}], 
      "}"}], ",", "2", ",", "102", ",", "3", ",", "\<\"kvik\"\>", ",", "5"}], 
    "}"}], ",", 
   RowBox[{"{", 
    RowBox[{"22075", ",", "\<\"a-8\"\>", ",", 
     RowBox[{"{", 
      RowBox[{"2009", ",", "6", ",", "23", ",", "0", ",", "0", ",", "0.`"}], 
      "}"}], ",", "2", ",", "102", ",", "8", ",", "\<\"kvik\"\>", ",", "5"}], 
    "}"}], ",", 
   RowBox[{"{", 
    RowBox[{"22076", ",", "\<\"a-8\"\>", ",", 
     RowBox[{"{", 
      RowBox[{"2009", ",", "6", ",", "23", ",", "0", ",", "0", ",", "0.`"}], 
      "}"}], ",", "2", ",", "102", ",", "11", ",", "\<\"kvik\"\>", ",", "5"}],
     "}"}], ",", 
   RowBox[{"{", 
    RowBox[{"22077", ",", "\<\"a-8\"\>", ",", 
     RowBox[{"{", 
      RowBox[{"2009", ",", "6", ",", "23", ",", "0", ",", "0", ",", "0.`"}], 
      "}"}], ",", "2", ",", "102", ",", "16", ",", "\<\"kvik\"\>", ",", "5"}],
     "}"}], ",", 
   RowBox[{"{", 
    RowBox[{"22078", ",", "\<\"a-8\"\>", ",", 
     RowBox[{"{", 
      RowBox[{"2009", ",", "6", ",", "23", ",", "0", ",", "0", ",", "0.`"}], 
      "}"}], ",", "2", ",", "102", ",", "18", ",", "\<\"kvik\"\>", ",", "5"}],
     "}"}], ",", 
   RowBox[{"{", 
    RowBox[{"22079", ",", "\<\"a-8\"\>", ",", 
     RowBox[{"{", 
      RowBox[{"2009", ",", "6", ",", "23", ",", "0", ",", "0", ",", "0.`"}], 
      "}"}], ",", "2", ",", "102", ",", "23", ",", "\<\"kvik\"\>", ",", "5"}],
     "}"}], ",", 
   RowBox[{"{", 
    RowBox[{"22083", ",", "\<\"a-8\"\>", ",", 
     RowBox[{"{", 
      RowBox[{"2009", ",", "6", ",", "23", ",", "0", ",", "0", ",", "0.`"}], 
      "}"}], ",", "2", ",", "102", ",", "4", ",", "\<\"kvik\"\>", ",", "6"}], 
    "}"}], ",", 
   RowBox[{"{", 
    RowBox[{"22084", ",", "\<\"a-8\"\>", ",", 
     RowBox[{"{", 
      RowBox[{"2009", ",", "6", ",", "23", ",", "0", ",", "0", ",", "0.`"}], 
      "}"}], ",", "2", ",", "102", ",", "7", ",", "\<\"kvik\"\>", ",", "6"}], 
    "}"}], ",", 
   RowBox[{"{", 
    RowBox[{"22085", ",", "\<\"a-8\"\>", ",", 
     RowBox[{"{", 
      RowBox[{"2009", ",", "6", ",", "23", ",", "0", ",", "0", ",", "0.`"}], 
      "}"}], ",", "2", ",", "102", ",", "13", ",", "\<\"kvik\"\>", ",", "6"}],
     "}"}], ",", 
   RowBox[{"{", 
    RowBox[{"22087", ",", "\<\"a-8\"\>", ",", 
     RowBox[{"{", 
      RowBox[{"2009", ",", "6", ",", "23", ",", "0", ",", "0", ",", "0.`"}], 
      "}"}], ",", "2", ",", "102", ",", "14", ",", "\<\"kvik\"\>", ",", "7"}],
     "}"}], ",", 
   RowBox[{"{", 
    RowBox[{"22088", ",", "\<\"a-8\"\>", ",", 
     RowBox[{"{", 
      RowBox[{"2009", ",", "6", ",", "23", ",", "0", ",", "0", ",", "0.`"}], 
      "}"}], ",", "2", ",", "102", ",", "2", ",", "\<\"kvik\"\>", ",", "8"}], 
    "}"}], ",", 
   RowBox[{"{", 
    RowBox[{"22089", ",", "\<\"a-8\"\>", ",", 
     RowBox[{"{", 
      RowBox[{"2009", ",", "6", ",", "23", ",", "0", ",", "0", ",", "0.`"}], 
      "}"}], ",", "2", ",", "102", ",", "21", ",", "\<\"kvik\"\>", ",", "8"}],
     "}"}], ",", 
   RowBox[{"{", 
    RowBox[{"22090", ",", "\<\"a-8\"\>", ",", 
     RowBox[{"{", 
      RowBox[{"2009", ",", "6", ",", "23", ",", "0", ",", "0", ",", "0.`"}], 
      "}"}], ",", "2", ",", "102", ",", "15", ",", "\<\"kvik\"\>", ",", "9"}],
     "}"}], ",", 
   RowBox[{"{", 
    RowBox[{"22091", ",", "\<\"a-8\"\>", ",", 
     RowBox[{"{", 
      RowBox[{"2009", ",", "6", ",", "23", ",", "0", ",", "0", ",", "0.`"}], 
      "}"}], ",", "2", ",", "102", ",", "1", ",", "\<\"kvik\"\>", ",", "10"}],
     "}"}], ",", 
   RowBox[{"{", 
    RowBox[{"22092", ",", "\<\"a-8\"\>", ",", 
     RowBox[{"{", 
      RowBox[{"2009", ",", "6", ",", "23", ",", "0", ",", "0", ",", "0.`"}], 
      "}"}], ",", "2", ",", "102", ",", "5", ",", "\<\"kvik\"\>", ",", "10"}],
     "}"}], ",", 
   RowBox[{"{", 
    RowBox[{"25708", ",", "\<\"a-8\"\>", ",", 
     RowBox[{"{", 
      RowBox[{"2009", ",", "9", ",", "1", ",", "0", ",", "0", ",", "0.`"}], 
      "}"}], ",", "3", ",", "102", ",", "3", ",", "\<\"f\[ARing]r\"\>", ",", 
     "1"}], "}"}], ",", 
   RowBox[{"{", 
    RowBox[{"25709", ",", "\<\"a-8\"\>", ",", 
     RowBox[{"{", 
      RowBox[{"2009", ",", "9", ",", "1", ",", "0", ",", "0", ",", "0.`"}], 
      "}"}], ",", "3", ",", "102", ",", "8", ",", "\<\"f\[ARing]r\"\>", ",", 
     "1"}], "}"}], ",", 
   RowBox[{"{", 
    RowBox[{"25710", ",", "\<\"a-8\"\>", ",", 
     RowBox[{"{", 
      RowBox[{"2009", ",", "9", ",", "1", ",", "0", ",", "0", ",", "0.`"}], 
      "}"}], ",", "3", ",", "102", ",", "9", ",", "\<\"f\[ARing]r\"\>", ",", 
     "1"}], "}"}], ",", 
   RowBox[{"{", 
    RowBox[{"25711", ",", "\<\"a-8\"\>", ",", 
     RowBox[{"{", 
      RowBox[{"2009", ",", "9", ",", "1", ",", "0", ",", "0", ",", "0.`"}], 
      "}"}], ",", "3", ",", "102", ",", "13", ",", "\<\"f\[ARing]r\"\>", ",", 
     "1"}], "}"}], ",", 
   RowBox[{"{", 
    RowBox[{"25712", ",", "\<\"a-8\"\>", ",", 
     RowBox[{"{", 
      RowBox[{"2009", ",", "9", ",", "1", ",", "0", ",", "0", ",", "0.`"}], 
      "}"}], ",", "3", ",", "102", ",", "15", ",", "\<\"f\[ARing]r\"\>", ",", 
     "1"}], "}"}], ",", 
   RowBox[{"{", 
    RowBox[{"25713", ",", "\<\"a-8\"\>", ",", 
     RowBox[{"{", 
      RowBox[{"2009", ",", "9", ",", "1", ",", "0", ",", "0", ",", "0.`"}], 
      "}"}], ",", "3", ",", "102", ",", "22", ",", "\<\"f\[ARing]r\"\>", ",", 
     "1"}], "}"}], ",", 
   RowBox[{"{", 
    RowBox[{"25714", ",", "\<\"a-8\"\>", ",", 
     RowBox[{"{", 
      RowBox[{"2009", ",", "9", ",", "1", ",", "0", ",", "0", ",", "0.`"}], 
      "}"}], ",", "3", ",", "102", ",", "1", ",", "\<\"f\[ARing]r\"\>", ",", 
     "2"}], "}"}], ",", 
   RowBox[{"{", 
    RowBox[{"25715", ",", "\<\"a-8\"\>", ",", 
     RowBox[{"{", 
      RowBox[{"2009", ",", "9", ",", "1", ",", "0", ",", "0", ",", "0.`"}], 
      "}"}], ",", "3", ",", "102", ",", "2", ",", "\<\"f\[ARing]r\"\>", ",", 
     "2"}], "}"}], ",", 
   RowBox[{"{", 
    RowBox[{"25716", ",", "\<\"a-8\"\>", ",", 
     RowBox[{"{", 
      RowBox[{"2009", ",", "9", ",", "1", ",", "0", ",", "0", ",", "0.`"}], 
      "}"}], ",", "3", ",", "102", ",", "12", ",", "\<\"f\[ARing]r\"\>", ",", 
     "2"}], "}"}], ",", 
   RowBox[{"{", 
    RowBox[{"25721", ",", "\<\"a-8\"\>", ",", 
     RowBox[{"{", 
      RowBox[{"2009", ",", "9", ",", "1", ",", "0", ",", "0", ",", "0.`"}], 
      "}"}], ",", "3", ",", "102", ",", "1", ",", "\<\"kvik\"\>", ",", "1"}], 
    "}"}], ",", 
   RowBox[{"{", 
    RowBox[{"25722", ",", "\<\"a-8\"\>", ",", 
     RowBox[{"{", 
      RowBox[{"2009", ",", "9", ",", "1", ",", "0", ",", "0", ",", "0.`"}], 
      "}"}], ",", "3", ",", "102", ",", "4", ",", "\<\"kvik\"\>", ",", "1"}], 
    "}"}], ",", 
   RowBox[{"{", 
    RowBox[{"25723", ",", "\<\"a-8\"\>", ",", 
     RowBox[{"{", 
      RowBox[{"2009", ",", "9", ",", "1", ",", "0", ",", "0", ",", "0.`"}], 
      "}"}], ",", "3", ",", "102", ",", "9", ",", "\<\"kvik\"\>", ",", "1"}], 
    "}"}], ",", 
   RowBox[{"{", 
    RowBox[{"25724", ",", "\<\"a-8\"\>", ",", 
     RowBox[{"{", 
      RowBox[{"2009", ",", "9", ",", "1", ",", "0", ",", "0", ",", "0.`"}], 
      "}"}], ",", "3", ",", "102", ",", "12", ",", "\<\"kvik\"\>", ",", "1"}],
     "}"}], ",", 
   RowBox[{"{", 
    RowBox[{"25725", ",", "\<\"a-8\"\>", ",", 
     RowBox[{"{", 
      RowBox[{"2009", ",", "9", ",", "1", ",", "0", ",", "0", ",", "0.`"}], 
      "}"}], ",", "3", ",", "102", ",", "17", ",", "\<\"kvik\"\>", ",", "1"}],
     "}"}], ",", 
   RowBox[{"{", 
    RowBox[{"25726", ",", "\<\"a-8\"\>", ",", 
     RowBox[{"{", 
      RowBox[{"2009", ",", "9", ",", "1", ",", "0", ",", "0", ",", "0.`"}], 
      "}"}], ",", "3", ",", "102", ",", "18", ",", "\<\"kvik\"\>", ",", "1"}],
     "}"}], ",", 
   RowBox[{"{", 
    RowBox[{"25740", ",", "\<\"a-8\"\>", ",", 
     RowBox[{"{", 
      RowBox[{"2009", ",", "9", ",", "1", ",", "0", ",", "0", ",", "0.`"}], 
      "}"}], ",", "3", ",", "102", ",", "5", ",", "\<\"kvik\"\>", ",", "2"}], 
    "}"}], ",", 
   RowBox[{"{", 
    RowBox[{"25741", ",", "\<\"a-8\"\>", ",", 
     RowBox[{"{", 
      RowBox[{"2009", ",", "9", ",", "1", ",", "0", ",", "0", ",", "0.`"}], 
      "}"}], ",", "3", ",", "102", ",", "8", ",", "\<\"kvik\"\>", ",", "2"}], 
    "}"}], ",", 
   RowBox[{"{", 
    RowBox[{"25742", ",", "\<\"a-8\"\>", ",", 
     RowBox[{"{", 
      RowBox[{"2009", ",", "9", ",", "1", ",", "0", ",", "0", ",", "0.`"}], 
      "}"}], ",", "3", ",", "102", ",", "11", ",", "\<\"kvik\"\>", ",", "2"}],
     "}"}], ",", 
   RowBox[{"{", 
    RowBox[{"25743", ",", "\<\"a-8\"\>", ",", 
     RowBox[{"{", 
      RowBox[{"2009", ",", "9", ",", "1", ",", "0", ",", "0", ",", "0.`"}], 
      "}"}], ",", "3", ",", "102", ",", "13", ",", "\<\"kvik\"\>", ",", "2"}],
     "}"}], ",", 
   RowBox[{"{", 
    RowBox[{"25744", ",", "\<\"a-8\"\>", ",", 
     RowBox[{"{", 
      RowBox[{"2009", ",", "9", ",", "1", ",", "0", ",", "0", ",", "0.`"}], 
      "}"}], ",", "3", ",", "102", ",", "14", ",", "\<\"kvik\"\>", ",", "2"}],
     "}"}], ",", 
   RowBox[{"{", 
    RowBox[{"25745", ",", "\<\"a-8\"\>", ",", 
     RowBox[{"{", 
      RowBox[{"2009", ",", "9", ",", "1", ",", "0", ",", "0", ",", "0.`"}], 
      "}"}], ",", "3", ",", "102", ",", "15", ",", "\<\"kvik\"\>", ",", "2"}],
     "}"}], ",", 
   RowBox[{"{", 
    RowBox[{"25746", ",", "\<\"a-8\"\>", ",", 
     RowBox[{"{", 
      RowBox[{"2009", ",", "9", ",", "1", ",", "0", ",", "0", ",", "0.`"}], 
      "}"}], ",", "3", ",", "102", ",", "16", ",", "\<\"kvik\"\>", ",", "2"}],
     "}"}], ",", 
   RowBox[{"{", 
    RowBox[{"25747", ",", "\<\"a-8\"\>", ",", 
     RowBox[{"{", 
      RowBox[{"2009", ",", "9", ",", "1", ",", "0", ",", "0", ",", "0.`"}], 
      "}"}], ",", "3", ",", "102", ",", "20", ",", "\<\"kvik\"\>", ",", "2"}],
     "}"}], ",", 
   RowBox[{"{", 
    RowBox[{"25748", ",", "\<\"a-8\"\>", ",", 
     RowBox[{"{", 
      RowBox[{"2009", ",", "9", ",", "1", ",", "0", ",", "0", ",", "0.`"}], 
      "}"}], ",", "3", ",", "102", ",", "22", ",", "\<\"kvik\"\>", ",", "2"}],
     "}"}], ",", 
   RowBox[{"{", 
    RowBox[{"25749", ",", "\<\"a-8\"\>", ",", 
     RowBox[{"{", 
      RowBox[{"2009", ",", "9", ",", "1", ",", "0", ",", "0", ",", "0.`"}], 
      "}"}], ",", "3", ",", "102", ",", "23", ",", "\<\"kvik\"\>", ",", "2"}],
     "}"}], ",", 
   RowBox[{"{", 
    RowBox[{"25750", ",", "\<\"a-8\"\>", ",", 
     RowBox[{"{", 
      RowBox[{"2009", ",", "9", ",", "1", ",", "0", ",", "0", ",", "0.`"}], 
      "}"}], ",", "3", ",", "102", ",", "25", ",", "\<\"kvik\"\>", ",", "2"}],
     "}"}], ",", 
   RowBox[{"{", 
    RowBox[{"25755", ",", "\<\"a-8\"\>", ",", 
     RowBox[{"{", 
      RowBox[{"2009", ",", "9", ",", "1", ",", "0", ",", "0", ",", "0.`"}], 
      "}"}], ",", "3", ",", "102", ",", "6", ",", "\<\"kvik\"\>", ",", "3"}], 
    "}"}], ",", 
   RowBox[{"{", 
    RowBox[{"25756", ",", "\<\"a-8\"\>", ",", 
     RowBox[{"{", 
      RowBox[{"2009", ",", "9", ",", "1", ",", "0", ",", "0", ",", "0.`"}], 
      "}"}], ",", "3", ",", "102", ",", "10", ",", "\<\"kvik\"\>", ",", "3"}],
     "}"}], ",", 
   RowBox[{"{", 
    RowBox[{"25757", ",", "\<\"a-8\"\>", ",", 
     RowBox[{"{", 
      RowBox[{"2009", ",", "9", ",", "1", ",", "0", ",", "0", ",", "0.`"}], 
      "}"}], ",", "3", ",", "102", ",", "19", ",", "\<\"kvik\"\>", ",", "3"}],
     "}"}], ",", 
   RowBox[{"{", 
    RowBox[{"25758", ",", "\<\"a-8\"\>", ",", 
     RowBox[{"{", 
      RowBox[{"2009", ",", "9", ",", "1", ",", "0", ",", "0", ",", "0.`"}], 
      "}"}], ",", "3", ",", "102", ",", "21", ",", "\<\"kvik\"\>", ",", "3"}],
     "}"}], ",", 
   RowBox[{"{", 
    RowBox[{"25759", ",", "\<\"a-8\"\>", ",", 
     RowBox[{"{", 
      RowBox[{"2009", ",", "9", ",", "1", ",", "0", ",", "0", ",", "0.`"}], 
      "}"}], ",", "3", ",", "102", ",", "24", ",", "\<\"kvik\"\>", ",", "3"}],
     "}"}], ",", 
   RowBox[{"{", 
    RowBox[{"25764", ",", "\<\"a-8\"\>", ",", 
     RowBox[{"{", 
      RowBox[{"2009", ",", "9", ",", "1", ",", "0", ",", "0", ",", "0.`"}], 
      "}"}], ",", "3", ",", "102", ",", "7", ",", "\<\"tom\"\>", ",", "1"}], 
    "}"}]}], "}"}]], "Output",
 CellChangeTimes->{
  3.431842163732909*^9, 3.4318423935527477`*^9, 3.431842669624943*^9, 
   3.432538955718706*^9, 3.4326169594342356`*^9, 3.4326201673723097`*^9, 
   3.4326202177997923`*^9, 3.4326213105437326`*^9, {3.4326252001744757`*^9, 
   3.432625223786309*^9}, 3.4326261632729063`*^9, 3.4326267899277*^9, 
   3.432632632390625*^9, 3.4328778313666596`*^9, 3.434432717849738*^9, 
   3.4346953051701403`*^9, 3.434789270693924*^9, 3.4348592752727833`*^9, 
   3.4348698361849117`*^9, 3.4348821126305194`*^9, 3.4352539486150227`*^9, 
   3.4355540542170963`*^9, 3.4367707442488937`*^9, 3.43685912240205*^9, 
   3.4401440092777915`*^9, 3.440144321139162*^9, 3.440144487312101*^9, 
   3.4401446117816477`*^9, 3.44014469184466*^9, 3.440147203141982*^9, 
   3.4402187145298014`*^9, 3.4402382777222047`*^9, 3.465027454471404*^9, 
   3.46502787452365*^9, 3.4651061001184497`*^9, 3.4652858477029953`*^9, 
   3.4652879030569563`*^9, 3.4653603355572376`*^9, 3.4654472693454704`*^9, 
   3.4657012184371557`*^9, 3.465884441698847*^9, 3.466056869087298*^9, 
   3.4663318713856077`*^9, 3.4674507970014133`*^9, 3.4675407714782753`*^9, 
   3.46755047813649*^9, 3.467866315261245*^9, 3.4678748891543226`*^9, 
   3.468039281515625*^9, 3.468319931205359*^9, 3.4689074502020435`*^9, 
   3.469027647185212*^9, 3.4690714131786437`*^9, 3.469771477984375*^9, 
   3.4717544309744835`*^9, 3.473686536546875*^9, 3.4765111966061316`*^9, 
   3.4801486293095884`*^9, 3.491792735773102*^9, 3.491796154875526*^9, 
   3.496840036174347*^9, 3.4968562533473463`*^9, 3.501674665226056*^9, 
   3.5016777550110903`*^9, 3.5016801030741878`*^9, 3.501680783585458*^9, 
   3.501934572609796*^9, 3.5020280073959084`*^9, 3.502040143110878*^9, 
   3.5020403490158105`*^9, 3.502089554454337*^9, 3.5020946739059477`*^9, 
   3.502274409419171*^9, 3.502562875441512*^9, 3.502946560399985*^9, 
   3.5029524980781517`*^9, 3.5061590512903414`*^9, 3.506160827124138*^9, 
   3.506163204844923*^9, 3.506164867916703*^9, 3.50622627801146*^9, 
   3.50658061831515*^9, 3.5067771497796755`*^9, 3.506935030177024*^9, 
   3.5072131169358454`*^9, 3.5075441810087624`*^9, 3.5083213422030044`*^9, 
   3.508326051504318*^9, 3.5083271094147353`*^9, 3.508329135831608*^9, 
   3.508329521071745*^9, 3.5084727035531883`*^9, 3.5086536652404737`*^9, 
   3.5088229431506596`*^9, 3.5106812928867645`*^9, 3.5106813485430145`*^9, 
   3.511511398900894*^9, 3.5115804221784897`*^9, 3.5115904439424753`*^9, 
   3.5120157517365856`*^9, 3.5135803040503983`*^9, 3.5141802967512903`*^9, 
   3.5142793656976175`*^9, 3.51454771604373*^9, 3.515291887968717*^9, 
   3.515466166593996*^9, 3.524904891458987*^9, 3.524906485840045*^9, 
   3.524911305732278*^9, 3.531631864704914*^9, 3.5317188427883496`*^9, 
   3.531733441961647*^9, 3.579321748361524*^9, 3.5793360794404516`*^9, {
   3.5793361739422226`*^9, 3.5793362011219025`*^9}, 3.579337242918647*^9, 
   3.5793417453578577`*^9, 3.779776023634689*^9, 3.779776138368168*^9, 
   3.7797765799183636`*^9, 3.7797766266163826`*^9, 3.7797767239503827`*^9, 
   3.7797800108113303`*^9, 3.7798574489417615`*^9, 3.7798574913771777`*^9, 
   3.7798575818370094`*^9, {3.779857649407917*^9, 3.7798576748932285`*^9}, 
   3.7798636827709336`*^9, 3.7798668739343014`*^9, 3.7798694279138794`*^9, 
   3.779869859860276*^9, 3.7798702146426744`*^9, 3.779870666830613*^9, 
   3.7798799688042836`*^9, 3.7798803575441976`*^9, 3.7798806090217657`*^9, 
   3.7798951997647977`*^9, 3.779941833037121*^9, 3.7799519923733006`*^9, 
   3.780218950441606*^9, 3.7802267832423244`*^9, 3.780298490594533*^9, 
   3.7804681587518244`*^9, 3.7820366563253117`*^9, 3.7820385051382914`*^9, 
   3.78313823605373*^9, 3.78314220529951*^9, 3.783225047865157*^9, 
   3.7835813916087003`*^9, 3.783581528995944*^9, 3.7835816044547653`*^9, 
   3.785050676442485*^9, 3.7850535645336747`*^9, 3.785054831356432*^9, 
   3.7851450837821417`*^9, 3.812961549730365*^9, 3.8129634989886847`*^9, 
   3.8129929125307274`*^9, 3.812995496747856*^9},
 CellLabel->"Out[18]=",ExpressionUUID->"3c60d800-eb9c-49a8-b89b-24bb88ddc924"]
}, Open  ]],

Cell[CellGroupData[{

Cell[BoxData[
 RowBox[{"rep102", "=", 
  RowBox[{"rep102", "/.", 
   RowBox[{"\"\<a-8\>\"", "->", "\"\<b-5\>\""}]}]}]], "Input",
 CellChangeTimes->{{3.431842409394105*^9, 3.4318424641178823`*^9}},
 CellLabel->"In[19]:=",ExpressionUUID->"1ca4b3ad-67cd-4793-a912-8d9f8fdb6eb7"],

Cell[BoxData[
 RowBox[{"{", 
  RowBox[{
   RowBox[{"{", 
    RowBox[{"8813", ",", "\<\"b-5\"\>", ",", 
     RowBox[{"{", 
      RowBox[{"2008", ",", "4", ",", "23", ",", "0", ",", "0", ",", "0.`"}], 
      "}"}], ",", "1", ",", "102", ",", "11", ",", "\<\"tom\"\>", ",", "1"}], 
    "}"}], ",", 
   RowBox[{"{", 
    RowBox[{"8814", ",", "\<\"b-5\"\>", ",", 
     RowBox[{"{", 
      RowBox[{"2008", ",", "4", ",", "23", ",", "0", ",", "0", ",", "0.`"}], 
      "}"}], ",", "1", ",", "102", ",", "17", ",", "\<\"tom\"\>", ",", "1"}], 
    "}"}], ",", 
   RowBox[{"{", 
    RowBox[{"8815", ",", "\<\"b-5\"\>", ",", 
     RowBox[{"{", 
      RowBox[{"2008", ",", "4", ",", "23", ",", "0", ",", "0", ",", "0.`"}], 
      "}"}], ",", "1", ",", "102", ",", "20", ",", "\<\"tom\"\>", ",", "1"}], 
    "}"}], ",", 
   RowBox[{"{", 
    RowBox[{"8816", ",", "\<\"b-5\"\>", ",", 
     RowBox[{"{", 
      RowBox[{"2008", ",", "4", ",", "23", ",", "0", ",", "0", ",", "0.`"}], 
      "}"}], ",", "1", ",", "102", ",", "23", ",", "\<\"tom\"\>", ",", "1"}], 
    "}"}], ",", 
   RowBox[{"{", 
    RowBox[{"8817", ",", "\<\"b-5\"\>", ",", 
     RowBox[{"{", 
      RowBox[{"2008", ",", "4", ",", "23", ",", "0", ",", "0", ",", "0.`"}], 
      "}"}], ",", "1", ",", "102", ",", "24", ",", "\<\"tom\"\>", ",", "1"}], 
    "}"}], ",", 
   RowBox[{"{", 
    RowBox[{"8818", ",", "\<\"b-5\"\>", ",", 
     RowBox[{"{", 
      RowBox[{"2008", ",", "4", ",", "23", ",", "0", ",", "0", ",", "0.`"}], 
      "}"}], ",", "1", ",", "102", ",", "1", ",", "\<\"alm\"\>", ",", "4"}], 
    "}"}], ",", 
   RowBox[{"{", 
    RowBox[{"8819", ",", "\<\"b-5\"\>", ",", 
     RowBox[{"{", 
      RowBox[{"2008", ",", "4", ",", "23", ",", "0", ",", "0", ",", "0.`"}], 
      "}"}], ",", "1", ",", "102", ",", "2", ",", "\<\"alm\"\>", ",", "1"}], 
    "}"}], ",", 
   RowBox[{"{", 
    RowBox[{"8820", ",", "\<\"b-5\"\>", ",", 
     RowBox[{"{", 
      RowBox[{"2008", ",", "4", ",", "23", ",", "0", ",", "0", ",", "0.`"}], 
      "}"}], ",", "1", ",", "102", ",", "6", ",", "\<\"alm\"\>", ",", "1"}], 
    "}"}], ",", 
   RowBox[{"{", 
    RowBox[{"8821", ",", "\<\"b-5\"\>", ",", 
     RowBox[{"{", 
      RowBox[{"2008", ",", "4", ",", "23", ",", "0", ",", "0", ",", "0.`"}], 
      "}"}], ",", "1", ",", "102", ",", "8", ",", "\<\"alm\"\>", ",", "2"}], 
    "}"}], ",", 
   RowBox[{"{", 
    RowBox[{"8822", ",", "\<\"b-5\"\>", ",", 
     RowBox[{"{", 
      RowBox[{"2008", ",", "4", ",", "23", ",", "0", ",", "0", ",", "0.`"}], 
      "}"}], ",", "1", ",", "102", ",", "13", ",", "\<\"alm\"\>", ",", "1"}], 
    "}"}], ",", 
   RowBox[{"{", 
    RowBox[{"8823", ",", "\<\"b-5\"\>", ",", 
     RowBox[{"{", 
      RowBox[{"2008", ",", "4", ",", "23", ",", "0", ",", "0", ",", "0.`"}], 
      "}"}], ",", "1", ",", "102", ",", "14", ",", "\<\"alm\"\>", ",", "2"}], 
    "}"}], ",", 
   RowBox[{"{", 
    RowBox[{"8824", ",", "\<\"b-5\"\>", ",", 
     RowBox[{"{", 
      RowBox[{"2008", ",", "4", ",", "23", ",", "0", ",", "0", ",", "0.`"}], 
      "}"}], ",", "1", ",", "102", ",", "3", ",", "\<\"kvik\"\>", ",", "2"}], 
    "}"}], ",", 
   RowBox[{"{", 
    RowBox[{"8825", ",", "\<\"b-5\"\>", ",", 
     RowBox[{"{", 
      RowBox[{"2008", ",", "4", ",", "23", ",", "0", ",", "0", ",", "0.`"}], 
      "}"}], ",", "1", ",", "102", ",", "4", ",", "\<\"kvik\"\>", ",", "1"}], 
    "}"}], ",", 
   RowBox[{"{", 
    RowBox[{"8826", ",", "\<\"b-5\"\>", ",", 
     RowBox[{"{", 
      RowBox[{"2008", ",", "4", ",", "23", ",", "0", ",", "0", ",", "0.`"}], 
      "}"}], ",", "1", ",", "102", ",", "5", ",", "\<\"kvik\"\>", ",", "3"}], 
    "}"}], ",", 
   RowBox[{"{", 
    RowBox[{"8827", ",", "\<\"b-5\"\>", ",", 
     RowBox[{"{", 
      RowBox[{"2008", ",", "4", ",", "23", ",", "0", ",", "0", ",", "0.`"}], 
      "}"}], ",", "1", ",", "102", ",", "6", ",", "\<\"kvik\"\>", ",", "1"}], 
    "}"}], ",", 
   RowBox[{"{", 
    RowBox[{"8828", ",", "\<\"b-5\"\>", ",", 
     RowBox[{"{", 
      RowBox[{"2008", ",", "4", ",", "23", ",", "0", ",", "0", ",", "0.`"}], 
      "}"}], ",", "1", ",", "102", ",", "7", ",", "\<\"kvik\"\>", ",", "2"}], 
    "}"}], ",", 
   RowBox[{"{", 
    RowBox[{"8829", ",", "\<\"b-5\"\>", ",", 
     RowBox[{"{", 
      RowBox[{"2008", ",", "4", ",", "23", ",", "0", ",", "0", ",", "0.`"}], 
      "}"}], ",", "1", ",", "102", ",", "9", ",", "\<\"kvik\"\>", ",", "2"}], 
    "}"}], ",", 
   RowBox[{"{", 
    RowBox[{"8830", ",", "\<\"b-5\"\>", ",", 
     RowBox[{"{", 
      RowBox[{"2008", ",", "4", ",", "23", ",", "0", ",", "0", ",", "0.`"}], 
      "}"}], ",", "1", ",", "102", ",", "10", ",", "\<\"kvik\"\>", ",", "2"}],
     "}"}], ",", 
   RowBox[{"{", 
    RowBox[{"8831", ",", "\<\"b-5\"\>", ",", 
     RowBox[{"{", 
      RowBox[{"2008", ",", "4", ",", "23", ",", "0", ",", "0", ",", "0.`"}], 
      "}"}], ",", "1", ",", "102", ",", "12", ",", "\<\"kvik\"\>", ",", "2"}],
     "}"}], ",", 
   RowBox[{"{", 
    RowBox[{"8832", ",", "\<\"b-5\"\>", ",", 
     RowBox[{"{", 
      RowBox[{"2008", ",", "4", ",", "23", ",", "0", ",", "0", ",", "0.`"}], 
      "}"}], ",", "1", ",", "102", ",", "15", ",", "\<\"kvik\"\>", ",", "2"}],
     "}"}], ",", 
   RowBox[{"{", 
    RowBox[{"8833", ",", "\<\"b-5\"\>", ",", 
     RowBox[{"{", 
      RowBox[{"2008", ",", "4", ",", "23", ",", "0", ",", "0", ",", "0.`"}], 
      "}"}], ",", "1", ",", "102", ",", "16", ",", "\<\"kvik\"\>", ",", "2"}],
     "}"}], ",", 
   RowBox[{"{", 
    RowBox[{"8834", ",", "\<\"b-5\"\>", ",", 
     RowBox[{"{", 
      RowBox[{"2008", ",", "4", ",", "23", ",", "0", ",", "0", ",", "0.`"}], 
      "}"}], ",", "1", ",", "102", ",", "18", ",", "\<\"kvik\"\>", ",", "1"}],
     "}"}], ",", 
   RowBox[{"{", 
    RowBox[{"8835", ",", "\<\"b-5\"\>", ",", 
     RowBox[{"{", 
      RowBox[{"2008", ",", "4", ",", "23", ",", "0", ",", "0", ",", "0.`"}], 
      "}"}], ",", "1", ",", "102", ",", "19", ",", "\<\"kvik\"\>", ",", "2"}],
     "}"}], ",", 
   RowBox[{"{", 
    RowBox[{"8836", ",", "\<\"b-5\"\>", ",", 
     RowBox[{"{", 
      RowBox[{"2008", ",", "4", ",", "23", ",", "0", ",", "0", ",", "0.`"}], 
      "}"}], ",", "1", ",", "102", ",", "21", ",", "\<\"kvik\"\>", ",", "1"}],
     "}"}], ",", 
   RowBox[{"{", 
    RowBox[{"8837", ",", "\<\"b-5\"\>", ",", 
     RowBox[{"{", 
      RowBox[{"2008", ",", "4", ",", "23", ",", "0", ",", "0", ",", "0.`"}], 
      "}"}], ",", "1", ",", "102", ",", "22", ",", "\<\"kvik\"\>", ",", "3"}],
     "}"}], ",", 
   RowBox[{"{", 
    RowBox[{"8838", ",", "\<\"b-5\"\>", ",", 
     RowBox[{"{", 
      RowBox[{"2008", ",", "4", ",", "23", ",", "0", ",", "0", ",", "0.`"}], 
      "}"}], ",", "1", ",", "102", ",", "25", ",", "\<\"kvik\"\>", ",", "1"}],
     "}"}], ",", 
   RowBox[{"{", 
    RowBox[{"11942", ",", "\<\"b-5\"\>", ",", 
     RowBox[{"{", 
      RowBox[{"2008", ",", "6", ",", "18", ",", "0", ",", "0", ",", "0.`"}], 
      "}"}], ",", "2", ",", "102", ",", "11", ",", "\<\"tom\"\>", ",", "1"}], 
    "}"}], ",", 
   RowBox[{"{", 
    RowBox[{"11943", ",", "\<\"b-5\"\>", ",", 
     RowBox[{"{", 
      RowBox[{"2008", ",", "6", ",", "18", ",", "0", ",", "0", ",", "0.`"}], 
      "}"}], ",", "2", ",", "102", ",", "17", ",", "\<\"tom\"\>", ",", "1"}], 
    "}"}], ",", 
   RowBox[{"{", 
    RowBox[{"11944", ",", "\<\"b-5\"\>", ",", 
     RowBox[{"{", 
      RowBox[{"2008", ",", "6", ",", "18", ",", "0", ",", "0", ",", "0.`"}], 
      "}"}], ",", "2", ",", "102", ",", "4", ",", "\<\"alm\"\>", ",", "1"}], 
    "}"}], ",", 
   RowBox[{"{", 
    RowBox[{"11945", ",", "\<\"b-5\"\>", ",", 
     RowBox[{"{", 
      RowBox[{"2008", ",", "6", ",", "18", ",", "0", ",", "0", ",", "0.`"}], 
      "}"}], ",", "2", ",", "102", ",", "8", ",", "\<\"alm\"\>", ",", "1"}], 
    "}"}], ",", 
   RowBox[{"{", 
    RowBox[{"11946", ",", "\<\"b-5\"\>", ",", 
     RowBox[{"{", 
      RowBox[{"2008", ",", "6", ",", "18", ",", "0", ",", "0", ",", "0.`"}], 
      "}"}], ",", "2", ",", "102", ",", "9", ",", "\<\"alm\"\>", ",", "2"}], 
    "}"}], ",", 
   RowBox[{"{", 
    RowBox[{"11947", ",", "\<\"b-5\"\>", ",", 
     RowBox[{"{", 
      RowBox[{"2008", ",", "6", ",", "18", ",", "0", ",", "0", ",", "0.`"}], 
      "}"}], ",", "2", ",", "102", ",", "19", ",", "\<\"alm\"\>", ",", "1"}], 
    "}"}], ",", 
   RowBox[{"{", 
    RowBox[{"11948", ",", "\<\"b-5\"\>", ",", 
     RowBox[{"{", 
      RowBox[{"2008", ",", "6", ",", "18", ",", "0", ",", "0", ",", "0.`"}], 
      "}"}], ",", "2", ",", "102", ",", "20", ",", "\<\"f\[ARing]r\"\>", ",", 
     "1"}], "}"}], ",", 
   RowBox[{"{", 
    RowBox[{"11949", ",", "\<\"b-5\"\>", ",", 
     RowBox[{"{", 
      RowBox[{"2008", ",", "6", ",", "18", ",", "0", ",", "0", ",", "0.`"}], 
      "}"}], ",", "2", ",", "102", ",", "1", ",", "\<\"kvik\"\>", ",", "1"}], 
    "}"}], ",", 
   RowBox[{"{", 
    RowBox[{"11950", ",", "\<\"b-5\"\>", ",", 
     RowBox[{"{", 
      RowBox[{"2008", ",", "6", ",", "18", ",", "0", ",", "0", ",", "0.`"}], 
      "}"}], ",", "2", ",", "102", ",", "2", ",", "\<\"kvik\"\>", ",", "3"}], 
    "}"}], ",", 
   RowBox[{"{", 
    RowBox[{"11951", ",", "\<\"b-5\"\>", ",", 
     RowBox[{"{", 
      RowBox[{"2008", ",", "6", ",", "18", ",", "0", ",", "0", ",", "0.`"}], 
      "}"}], ",", "2", ",", "102", ",", "3", ",", "\<\"kvik\"\>", ",", "2"}], 
    "}"}], ",", 
   RowBox[{"{", 
    RowBox[{"11952", ",", "\<\"b-5\"\>", ",", 
     RowBox[{"{", 
      RowBox[{"2008", ",", "6", ",", "18", ",", "0", ",", "0", ",", "0.`"}], 
      "}"}], ",", "2", ",", "102", ",", "4", ",", "\<\"kvik\"\>", ",", "1"}], 
    "}"}], ",", 
   RowBox[{"{", 
    RowBox[{"11953", ",", "\<\"b-5\"\>", ",", 
     RowBox[{"{", 
      RowBox[{"2008", ",", "6", ",", "18", ",", "0", ",", "0", ",", "0.`"}], 
      "}"}], ",", "2", ",", "102", ",", "5", ",", "\<\"kvik\"\>", ",", "3"}], 
    "}"}], ",", 
   RowBox[{"{", 
    RowBox[{"11954", ",", "\<\"b-5\"\>", ",", 
     RowBox[{"{", 
      RowBox[{"2008", ",", "6", ",", "18", ",", "0", ",", "0", ",", "0.`"}], 
      "}"}], ",", "2", ",", "102", ",", "6", ",", "\<\"kvik\"\>", ",", "2"}], 
    "}"}], ",", 
   RowBox[{"{", 
    RowBox[{"11955", ",", "\<\"b-5\"\>", ",", 
     RowBox[{"{", 
      RowBox[{"2008", ",", "6", ",", "18", ",", "0", ",", "0", ",", "0.`"}], 
      "}"}], ",", "2", ",", "102", ",", "7", ",", "\<\"kvik\"\>", ",", "2"}], 
    "}"}], ",", 
   RowBox[{"{", 
    RowBox[{"11956", ",", "\<\"b-5\"\>", ",", 
     RowBox[{"{", 
      RowBox[{"2008", ",", "6", ",", "18", ",", "0", ",", "0", ",", "0.`"}], 
      "}"}], ",", "2", ",", "102", ",", "8", ",", "\<\"kvik\"\>", ",", "1"}], 
    "}"}], ",", 
   RowBox[{"{", 
    RowBox[{"11957", ",", "\<\"b-5\"\>", ",", 
     RowBox[{"{", 
      RowBox[{"2008", ",", "6", ",", "18", ",", "0", ",", "0", ",", "0.`"}], 
      "}"}], ",", "2", ",", "102", ",", "9", ",", "\<\"kvik\"\>", ",", "1"}], 
    "}"}], ",", 
   RowBox[{"{", 
    RowBox[{"11958", ",", "\<\"b-5\"\>", ",", 
     RowBox[{"{", 
      RowBox[{"2008", ",", "6", ",", "18", ",", "0", ",", "0", ",", "0.`"}], 
      "}"}], ",", "2", ",", "102", ",", "10", ",", "\<\"kvik\"\>", ",", "2"}],
     "}"}], ",", 
   RowBox[{"{", 
    RowBox[{"11959", ",", "\<\"b-5\"\>", ",", 
     RowBox[{"{", 
      RowBox[{"2008", ",", "6", ",", "18", ",", "0", ",", "0", ",", "0.`"}], 
      "}"}], ",", "2", ",", "102", ",", "12", ",", "\<\"kvik\"\>", ",", "2"}],
     "}"}], ",", 
   RowBox[{"{", 
    RowBox[{"11960", ",", "\<\"b-5\"\>", ",", 
     RowBox[{"{", 
      RowBox[{"2008", ",", "6", ",", "18", ",", "0", ",", "0", ",", "0.`"}], 
      "}"}], ",", "2", ",", "102", ",", "13", ",", "\<\"kvik\"\>", ",", "1"}],
     "}"}], ",", 
   RowBox[{"{", 
    RowBox[{"11961", ",", "\<\"b-5\"\>", ",", 
     RowBox[{"{", 
      RowBox[{"2008", ",", "6", ",", "18", ",", "0", ",", "0", ",", "0.`"}], 
      "}"}], ",", "2", ",", "102", ",", "14", ",", "\<\"kvik\"\>", ",", "3"}],
     "}"}], ",", 
   RowBox[{"{", 
    RowBox[{"11962", ",", "\<\"b-5\"\>", ",", 
     RowBox[{"{", 
      RowBox[{"2008", ",", "6", ",", "18", ",", "0", ",", "0", ",", "0.`"}], 
      "}"}], ",", "2", ",", "102", ",", "15", ",", "\<\"kvik\"\>", ",", "1"}],
     "}"}], ",", 
   RowBox[{"{", 
    RowBox[{"11963", ",", "\<\"b-5\"\>", ",", 
     RowBox[{"{", 
      RowBox[{"2008", ",", "6", ",", "18", ",", "0", ",", "0", ",", "0.`"}], 
      "}"}], ",", "2", ",", "102", ",", "16", ",", "\<\"kvik\"\>", ",", "1"}],
     "}"}], ",", 
   RowBox[{"{", 
    RowBox[{"11964", ",", "\<\"b-5\"\>", ",", 
     RowBox[{"{", 
      RowBox[{"2008", ",", "6", ",", "18", ",", "0", ",", "0", ",", "0.`"}], 
      "}"}], ",", "2", ",", "102", ",", "18", ",", "\<\"kvik\"\>", ",", "1"}],
     "}"}], ",", 
   RowBox[{"{", 
    RowBox[{"11965", ",", "\<\"b-5\"\>", ",", 
     RowBox[{"{", 
      RowBox[{"2008", ",", "6", ",", "18", ",", "0", ",", "0", ",", "0.`"}], 
      "}"}], ",", "2", ",", "102", ",", "19", ",", "\<\"kvik\"\>", ",", "3"}],
     "}"}], ",", 
   RowBox[{"{", 
    RowBox[{"11966", ",", "\<\"b-5\"\>", ",", 
     RowBox[{"{", 
      RowBox[{"2008", ",", "6", ",", "18", ",", "0", ",", "0", ",", "0.`"}], 
      "}"}], ",", "2", ",", "102", ",", "20", ",", "\<\"kvik\"\>", ",", "1"}],
     "}"}], ",", 
   RowBox[{"{", 
    RowBox[{"11967", ",", "\<\"b-5\"\>", ",", 
     RowBox[{"{", 
      RowBox[{"2008", ",", "6", ",", "18", ",", "0", ",", "0", ",", "0.`"}], 
      "}"}], ",", "2", ",", "102", ",", "21", ",", "\<\"kvik\"\>", ",", "3"}],
     "}"}], ",", 
   RowBox[{"{", 
    RowBox[{"11968", ",", "\<\"b-5\"\>", ",", 
     RowBox[{"{", 
      RowBox[{"2008", ",", "6", ",", "18", ",", "0", ",", "0", ",", "0.`"}], 
      "}"}], ",", "2", ",", "102", ",", "22", ",", "\<\"kvik\"\>", ",", "2"}],
     "}"}], ",", 
   RowBox[{"{", 
    RowBox[{"11969", ",", "\<\"b-5\"\>", ",", 
     RowBox[{"{", 
      RowBox[{"2008", ",", "6", ",", "18", ",", "0", ",", "0", ",", "0.`"}], 
      "}"}], ",", "2", ",", "102", ",", "23", ",", "\<\"kvik\"\>", ",", "2"}],
     "}"}], ",", 
   RowBox[{"{", 
    RowBox[{"11970", ",", "\<\"b-5\"\>", ",", 
     RowBox[{"{", 
      RowBox[{"2008", ",", "6", ",", "18", ",", "0", ",", "0", ",", "0.`"}], 
      "}"}], ",", "2", ",", "102", ",", "24", ",", "\<\"kvik\"\>", ",", "4"}],
     "}"}], ",", 
   RowBox[{"{", 
    RowBox[{"11971", ",", "\<\"b-5\"\>", ",", 
     RowBox[{"{", 
      RowBox[{"2008", ",", "6", ",", "18", ",", "0", ",", "0", ",", "0.`"}], 
      "}"}], ",", "2", ",", "102", ",", "25", ",", "\<\"kvik\"\>", ",", "2"}],
     "}"}], ",", 
   RowBox[{"{", 
    RowBox[{"18757", ",", "\<\"b-5\"\>", ",", 
     RowBox[{"{", 
      RowBox[{"2009", ",", "5", ",", "12", ",", "0", ",", "0", ",", "0.`"}], 
      "}"}], ",", "1", ",", "102", ",", "17", ",", "\<\"alm\"\>", ",", "1"}], 
    "}"}], ",", 
   RowBox[{"{", 
    RowBox[{"18758", ",", "\<\"b-5\"\>", ",", 
     RowBox[{"{", 
      RowBox[{"2009", ",", "5", ",", "12", ",", "0", ",", "0", ",", "0.`"}], 
      "}"}], ",", "1", ",", "102", ",", "22", ",", "\<\"alm\"\>", ",", "1"}], 
    "}"}], ",", 
   RowBox[{"{", 
    RowBox[{"18778", ",", "\<\"b-5\"\>", ",", 
     RowBox[{"{", 
      RowBox[{"2009", ",", "5", ",", "12", ",", "0", ",", "0", ",", "0.`"}], 
      "}"}], ",", "1", ",", "102", ",", "4", ",", "\<\"kvik\"\>", ",", "1"}], 
    "}"}], ",", 
   RowBox[{"{", 
    RowBox[{"18779", ",", "\<\"b-5\"\>", ",", 
     RowBox[{"{", 
      RowBox[{"2009", ",", "5", ",", "12", ",", "0", ",", "0", ",", "0.`"}], 
      "}"}], ",", "1", ",", "102", ",", "5", ",", "\<\"kvik\"\>", ",", "1"}], 
    "}"}], ",", 
   RowBox[{"{", 
    RowBox[{"18780", ",", "\<\"b-5\"\>", ",", 
     RowBox[{"{", 
      RowBox[{"2009", ",", "5", ",", "12", ",", "0", ",", "0", ",", "0.`"}], 
      "}"}], ",", "1", ",", "102", ",", "9", ",", "\<\"kvik\"\>", ",", "1"}], 
    "}"}], ",", 
   RowBox[{"{", 
    RowBox[{"18781", ",", "\<\"b-5\"\>", ",", 
     RowBox[{"{", 
      RowBox[{"2009", ",", "5", ",", "12", ",", "0", ",", "0", ",", "0.`"}], 
      "}"}], ",", "1", ",", "102", ",", "10", ",", "\<\"kvik\"\>", ",", "1"}],
     "}"}], ",", 
   RowBox[{"{", 
    RowBox[{"18782", ",", "\<\"b-5\"\>", ",", 
     RowBox[{"{", 
      RowBox[{"2009", ",", "5", ",", "12", ",", "0", ",", "0", ",", "0.`"}], 
      "}"}], ",", "1", ",", "102", ",", "12", ",", "\<\"kvik\"\>", ",", "1"}],
     "}"}], ",", 
   RowBox[{"{", 
    RowBox[{"18783", ",", "\<\"b-5\"\>", ",", 
     RowBox[{"{", 
      RowBox[{"2009", ",", "5", ",", "12", ",", "0", ",", "0", ",", "0.`"}], 
      "}"}], ",", "1", ",", "102", ",", "14", ",", "\<\"kvik\"\>", ",", "1"}],
     "}"}], ",", 
   RowBox[{"{", 
    RowBox[{"18784", ",", "\<\"b-5\"\>", ",", 
     RowBox[{"{", 
      RowBox[{"2009", ",", "5", ",", "12", ",", "0", ",", "0", ",", "0.`"}], 
      "}"}], ",", "1", ",", "102", ",", "19", ",", "\<\"kvik\"\>", ",", "1"}],
     "}"}], ",", 
   RowBox[{"{", 
    RowBox[{"18792", ",", "\<\"b-5\"\>", ",", 
     RowBox[{"{", 
      RowBox[{"2009", ",", "5", ",", "12", ",", "0", ",", "0", ",", "0.`"}], 
      "}"}], ",", "1", ",", "102", ",", "1", ",", "\<\"kvik\"\>", ",", "2"}], 
    "}"}], ",", 
   RowBox[{"{", 
    RowBox[{"18793", ",", "\<\"b-5\"\>", ",", 
     RowBox[{"{", 
      RowBox[{"2009", ",", "5", ",", "12", ",", "0", ",", "0", ",", "0.`"}], 
      "}"}], ",", "1", ",", "102", ",", "17", ",", "\<\"kvik\"\>", ",", "2"}],
     "}"}], ",", 
   RowBox[{"{", 
    RowBox[{"18794", ",", "\<\"b-5\"\>", ",", 
     RowBox[{"{", 
      RowBox[{"2009", ",", "5", ",", "12", ",", "0", ",", "0", ",", "0.`"}], 
      "}"}], ",", "1", ",", "102", ",", "18", ",", "\<\"kvik\"\>", ",", "2"}],
     "}"}], ",", 
   RowBox[{"{", 
    RowBox[{"18795", ",", "\<\"b-5\"\>", ",", 
     RowBox[{"{", 
      RowBox[{"2009", ",", "5", ",", "12", ",", "0", ",", "0", ",", "0.`"}], 
      "}"}], ",", "1", ",", "102", ",", "13", ",", "\<\"kvik\"\>", ",", "3"}],
     "}"}], ",", 
   RowBox[{"{", 
    RowBox[{"18796", ",", "\<\"b-5\"\>", ",", 
     RowBox[{"{", 
      RowBox[{"2009", ",", "5", ",", "12", ",", "0", ",", "0", ",", "0.`"}], 
      "}"}], ",", "1", ",", "102", ",", "20", ",", "\<\"kvik\"\>", ",", "3"}],
     "}"}], ",", 
   RowBox[{"{", 
    RowBox[{"18797", ",", "\<\"b-5\"\>", ",", 
     RowBox[{"{", 
      RowBox[{"2009", ",", "5", ",", "12", ",", "0", ",", "0", ",", "0.`"}], 
      "}"}], ",", "1", ",", "102", ",", "21", ",", "\<\"kvik\"\>", ",", "3"}],
     "}"}], ",", 
   RowBox[{"{", 
    RowBox[{"18798", ",", "\<\"b-5\"\>", ",", 
     RowBox[{"{", 
      RowBox[{"2009", ",", "5", ",", "12", ",", "0", ",", "0", ",", "0.`"}], 
      "}"}], ",", "1", ",", "102", ",", "23", ",", "\<\"kvik\"\>", ",", "3"}],
     "}"}], ",", 
   RowBox[{"{", 
    RowBox[{"18799", ",", "\<\"b-5\"\>", ",", 
     RowBox[{"{", 
      RowBox[{"2009", ",", "5", ",", "12", ",", "0", ",", "0", ",", "0.`"}], 
      "}"}], ",", "1", ",", "102", ",", "25", ",", "\<\"kvik\"\>", ",", "3"}],
     "}"}], ",", 
   RowBox[{"{", 
    RowBox[{"18801", ",", "\<\"b-5\"\>", ",", 
     RowBox[{"{", 
      RowBox[{"2009", ",", "5", ",", "12", ",", "0", ",", "0", ",", "0.`"}], 
      "}"}], ",", "1", ",", "102", ",", "3", ",", "\<\"kvik\"\>", ",", "4"}], 
    "}"}], ",", 
   RowBox[{"{", 
    RowBox[{"18802", ",", "\<\"b-5\"\>", ",", 
     RowBox[{"{", 
      RowBox[{"2009", ",", "5", ",", "12", ",", "0", ",", "0", ",", "0.`"}], 
      "}"}], ",", "1", ",", "102", ",", "7", ",", "\<\"kvik\"\>", ",", "4"}], 
    "}"}], ",", 
   RowBox[{"{", 
    RowBox[{"18810", ",", "\<\"b-5\"\>", ",", 
     RowBox[{"{", 
      RowBox[{"2009", ",", "5", ",", "12", ",", "0", ",", "0", ",", "0.`"}], 
      "}"}], ",", "1", ",", "102", ",", "2", ",", "\<\"tom\"\>", ",", "1"}], 
    "}"}], ",", 
   RowBox[{"{", 
    RowBox[{"18811", ",", "\<\"b-5\"\>", ",", 
     RowBox[{"{", 
      RowBox[{"2009", ",", "5", ",", "12", ",", "0", ",", "0", ",", "0.`"}], 
      "}"}], ",", "1", ",", "102", ",", "6", ",", "\<\"tom\"\>", ",", "1"}], 
    "}"}], ",", 
   RowBox[{"{", 
    RowBox[{"18812", ",", "\<\"b-5\"\>", ",", 
     RowBox[{"{", 
      RowBox[{"2009", ",", "5", ",", "12", ",", "0", ",", "0", ",", "0.`"}], 
      "}"}], ",", "1", ",", "102", ",", "8", ",", "\<\"tom\"\>", ",", "1"}], 
    "}"}], ",", 
   RowBox[{"{", 
    RowBox[{"18813", ",", "\<\"b-5\"\>", ",", 
     RowBox[{"{", 
      RowBox[{"2009", ",", "5", ",", "12", ",", "0", ",", "0", ",", "0.`"}], 
      "}"}], ",", "1", ",", "102", ",", "11", ",", "\<\"tom\"\>", ",", "1"}], 
    "}"}], ",", 
   RowBox[{"{", 
    RowBox[{"18814", ",", "\<\"b-5\"\>", ",", 
     RowBox[{"{", 
      RowBox[{"2009", ",", "5", ",", "12", ",", "0", ",", "0", ",", "0.`"}], 
      "}"}], ",", "1", ",", "102", ",", "15", ",", "\<\"tom\"\>", ",", "1"}], 
    "}"}], ",", 
   RowBox[{"{", 
    RowBox[{"18815", ",", "\<\"b-5\"\>", ",", 
     RowBox[{"{", 
      RowBox[{"2009", ",", "5", ",", "12", ",", "0", ",", "0", ",", "0.`"}], 
      "}"}], ",", "1", ",", "102", ",", "16", ",", "\<\"tom\"\>", ",", "1"}], 
    "}"}], ",", 
   RowBox[{"{", 
    RowBox[{"18816", ",", "\<\"b-5\"\>", ",", 
     RowBox[{"{", 
      RowBox[{"2009", ",", "5", ",", "12", ",", "0", ",", "0", ",", "0.`"}], 
      "}"}], ",", "1", ",", "102", ",", "24", ",", "\<\"tom\"\>", ",", "1"}], 
    "}"}], ",", 
   RowBox[{"{", 
    RowBox[{"22049", ",", "\<\"b-5\"\>", ",", 
     RowBox[{"{", 
      RowBox[{"2009", ",", "6", ",", "23", ",", "0", ",", "0", ",", "0.`"}], 
      "}"}], ",", "2", ",", "102", ",", "19", ",", "\<\"kvik\"\>", ",", "1"}],
     "}"}], ",", 
   RowBox[{"{", 
    RowBox[{"22052", ",", "\<\"b-5\"\>", ",", 
     RowBox[{"{", 
      RowBox[{"2009", ",", "6", ",", "23", ",", "0", ",", "0", ",", "0.`"}], 
      "}"}], ",", "2", ",", "102", ",", "24", ",", "\<\"kvik\"\>", ",", "2"}],
     "}"}], ",", 
   RowBox[{"{", 
    RowBox[{"22059", ",", "\<\"b-5\"\>", ",", 
     RowBox[{"{", 
      RowBox[{"2009", ",", "6", ",", "23", ",", "0", ",", "0", ",", "0.`"}], 
      "}"}], ",", "2", ",", "102", ",", "6", ",", "\<\"kvik\"\>", ",", "3"}], 
    "}"}], ",", 
   RowBox[{"{", 
    RowBox[{"22060", ",", "\<\"b-5\"\>", ",", 
     RowBox[{"{", 
      RowBox[{"2009", ",", "6", ",", "23", ",", "0", ",", "0", ",", "0.`"}], 
      "}"}], ",", "2", ",", "102", ",", "9", ",", "\<\"kvik\"\>", ",", "3"}], 
    "}"}], ",", 
   RowBox[{"{", 
    RowBox[{"22061", ",", "\<\"b-5\"\>", ",", 
     RowBox[{"{", 
      RowBox[{"2009", ",", "6", ",", "23", ",", "0", ",", "0", ",", "0.`"}], 
      "}"}], ",", "2", ",", "102", ",", "10", ",", "\<\"kvik\"\>", ",", "3"}],
     "}"}], ",", 
   RowBox[{"{", 
    RowBox[{"22062", ",", "\<\"b-5\"\>", ",", 
     RowBox[{"{", 
      RowBox[{"2009", ",", "6", ",", "23", ",", "0", ",", "0", ",", "0.`"}], 
      "}"}], ",", "2", ",", "102", ",", "12", ",", "\<\"kvik\"\>", ",", "3"}],
     "}"}], ",", 
   RowBox[{"{", 
    RowBox[{"22063", ",", "\<\"b-5\"\>", ",", 
     RowBox[{"{", 
      RowBox[{"2009", ",", "6", ",", "23", ",", "0", ",", "0", ",", "0.`"}], 
      "}"}], ",", "2", ",", "102", ",", "17", ",", "\<\"kvik\"\>", ",", "3"}],
     "}"}], ",", 
   RowBox[{"{", 
    RowBox[{"22064", ",", "\<\"b-5\"\>", ",", 
     RowBox[{"{", 
      RowBox[{"2009", ",", "6", ",", "23", ",", "0", ",", "0", ",", "0.`"}], 
      "}"}], ",", "2", ",", "102", ",", "25", ",", "\<\"kvik\"\>", ",", "3"}],
     "}"}], ",", 
   RowBox[{"{", 
    RowBox[{"22069", ",", "\<\"b-5\"\>", ",", 
     RowBox[{"{", 
      RowBox[{"2009", ",", "6", ",", "23", ",", "0", ",", "0", ",", "0.`"}], 
      "}"}], ",", "2", ",", "102", ",", "20", ",", "\<\"kvik\"\>", ",", "4"}],
     "}"}], ",", 
   RowBox[{"{", 
    RowBox[{"22070", ",", "\<\"b-5\"\>", ",", 
     RowBox[{"{", 
      RowBox[{"2009", ",", "6", ",", "23", ",", "0", ",", "0", ",", "0.`"}], 
      "}"}], ",", "2", ",", "102", ",", "22", ",", "\<\"kvik\"\>", ",", "4"}],
     "}"}], ",", 
   RowBox[{"{", 
    RowBox[{"22074", ",", "\<\"b-5\"\>", ",", 
     RowBox[{"{", 
      RowBox[{"2009", ",", "6", ",", "23", ",", "0", ",", "0", ",", "0.`"}], 
      "}"}], ",", "2", ",", "102", ",", "3", ",", "\<\"kvik\"\>", ",", "5"}], 
    "}"}], ",", 
   RowBox[{"{", 
    RowBox[{"22075", ",", "\<\"b-5\"\>", ",", 
     RowBox[{"{", 
      RowBox[{"2009", ",", "6", ",", "23", ",", "0", ",", "0", ",", "0.`"}], 
      "}"}], ",", "2", ",", "102", ",", "8", ",", "\<\"kvik\"\>", ",", "5"}], 
    "}"}], ",", 
   RowBox[{"{", 
    RowBox[{"22076", ",", "\<\"b-5\"\>", ",", 
     RowBox[{"{", 
      RowBox[{"2009", ",", "6", ",", "23", ",", "0", ",", "0", ",", "0.`"}], 
      "}"}], ",", "2", ",", "102", ",", "11", ",", "\<\"kvik\"\>", ",", "5"}],
     "}"}], ",", 
   RowBox[{"{", 
    RowBox[{"22077", ",", "\<\"b-5\"\>", ",", 
     RowBox[{"{", 
      RowBox[{"2009", ",", "6", ",", "23", ",", "0", ",", "0", ",", "0.`"}], 
      "}"}], ",", "2", ",", "102", ",", "16", ",", "\<\"kvik\"\>", ",", "5"}],
     "}"}], ",", 
   RowBox[{"{", 
    RowBox[{"22078", ",", "\<\"b-5\"\>", ",", 
     RowBox[{"{", 
      RowBox[{"2009", ",", "6", ",", "23", ",", "0", ",", "0", ",", "0.`"}], 
      "}"}], ",", "2", ",", "102", ",", "18", ",", "\<\"kvik\"\>", ",", "5"}],
     "}"}], ",", 
   RowBox[{"{", 
    RowBox[{"22079", ",", "\<\"b-5\"\>", ",", 
     RowBox[{"{", 
      RowBox[{"2009", ",", "6", ",", "23", ",", "0", ",", "0", ",", "0.`"}], 
      "}"}], ",", "2", ",", "102", ",", "23", ",", "\<\"kvik\"\>", ",", "5"}],
     "}"}], ",", 
   RowBox[{"{", 
    RowBox[{"22083", ",", "\<\"b-5\"\>", ",", 
     RowBox[{"{", 
      RowBox[{"2009", ",", "6", ",", "23", ",", "0", ",", "0", ",", "0.`"}], 
      "}"}], ",", "2", ",", "102", ",", "4", ",", "\<\"kvik\"\>", ",", "6"}], 
    "}"}], ",", 
   RowBox[{"{", 
    RowBox[{"22084", ",", "\<\"b-5\"\>", ",", 
     RowBox[{"{", 
      RowBox[{"2009", ",", "6", ",", "23", ",", "0", ",", "0", ",", "0.`"}], 
      "}"}], ",", "2", ",", "102", ",", "7", ",", "\<\"kvik\"\>", ",", "6"}], 
    "}"}], ",", 
   RowBox[{"{", 
    RowBox[{"22085", ",", "\<\"b-5\"\>", ",", 
     RowBox[{"{", 
      RowBox[{"2009", ",", "6", ",", "23", ",", "0", ",", "0", ",", "0.`"}], 
      "}"}], ",", "2", ",", "102", ",", "13", ",", "\<\"kvik\"\>", ",", "6"}],
     "}"}], ",", 
   RowBox[{"{", 
    RowBox[{"22087", ",", "\<\"b-5\"\>", ",", 
     RowBox[{"{", 
      RowBox[{"2009", ",", "6", ",", "23", ",", "0", ",", "0", ",", "0.`"}], 
      "}"}], ",", "2", ",", "102", ",", "14", ",", "\<\"kvik\"\>", ",", "7"}],
     "}"}], ",", 
   RowBox[{"{", 
    RowBox[{"22088", ",", "\<\"b-5\"\>", ",", 
     RowBox[{"{", 
      RowBox[{"2009", ",", "6", ",", "23", ",", "0", ",", "0", ",", "0.`"}], 
      "}"}], ",", "2", ",", "102", ",", "2", ",", "\<\"kvik\"\>", ",", "8"}], 
    "}"}], ",", 
   RowBox[{"{", 
    RowBox[{"22089", ",", "\<\"b-5\"\>", ",", 
     RowBox[{"{", 
      RowBox[{"2009", ",", "6", ",", "23", ",", "0", ",", "0", ",", "0.`"}], 
      "}"}], ",", "2", ",", "102", ",", "21", ",", "\<\"kvik\"\>", ",", "8"}],
     "}"}], ",", 
   RowBox[{"{", 
    RowBox[{"22090", ",", "\<\"b-5\"\>", ",", 
     RowBox[{"{", 
      RowBox[{"2009", ",", "6", ",", "23", ",", "0", ",", "0", ",", "0.`"}], 
      "}"}], ",", "2", ",", "102", ",", "15", ",", "\<\"kvik\"\>", ",", "9"}],
     "}"}], ",", 
   RowBox[{"{", 
    RowBox[{"22091", ",", "\<\"b-5\"\>", ",", 
     RowBox[{"{", 
      RowBox[{"2009", ",", "6", ",", "23", ",", "0", ",", "0", ",", "0.`"}], 
      "}"}], ",", "2", ",", "102", ",", "1", ",", "\<\"kvik\"\>", ",", "10"}],
     "}"}], ",", 
   RowBox[{"{", 
    RowBox[{"22092", ",", "\<\"b-5\"\>", ",", 
     RowBox[{"{", 
      RowBox[{"2009", ",", "6", ",", "23", ",", "0", ",", "0", ",", "0.`"}], 
      "}"}], ",", "2", ",", "102", ",", "5", ",", "\<\"kvik\"\>", ",", "10"}],
     "}"}], ",", 
   RowBox[{"{", 
    RowBox[{"25708", ",", "\<\"b-5\"\>", ",", 
     RowBox[{"{", 
      RowBox[{"2009", ",", "9", ",", "1", ",", "0", ",", "0", ",", "0.`"}], 
      "}"}], ",", "3", ",", "102", ",", "3", ",", "\<\"f\[ARing]r\"\>", ",", 
     "1"}], "}"}], ",", 
   RowBox[{"{", 
    RowBox[{"25709", ",", "\<\"b-5\"\>", ",", 
     RowBox[{"{", 
      RowBox[{"2009", ",", "9", ",", "1", ",", "0", ",", "0", ",", "0.`"}], 
      "}"}], ",", "3", ",", "102", ",", "8", ",", "\<\"f\[ARing]r\"\>", ",", 
     "1"}], "}"}], ",", 
   RowBox[{"{", 
    RowBox[{"25710", ",", "\<\"b-5\"\>", ",", 
     RowBox[{"{", 
      RowBox[{"2009", ",", "9", ",", "1", ",", "0", ",", "0", ",", "0.`"}], 
      "}"}], ",", "3", ",", "102", ",", "9", ",", "\<\"f\[ARing]r\"\>", ",", 
     "1"}], "}"}], ",", 
   RowBox[{"{", 
    RowBox[{"25711", ",", "\<\"b-5\"\>", ",", 
     RowBox[{"{", 
      RowBox[{"2009", ",", "9", ",", "1", ",", "0", ",", "0", ",", "0.`"}], 
      "}"}], ",", "3", ",", "102", ",", "13", ",", "\<\"f\[ARing]r\"\>", ",", 
     "1"}], "}"}], ",", 
   RowBox[{"{", 
    RowBox[{"25712", ",", "\<\"b-5\"\>", ",", 
     RowBox[{"{", 
      RowBox[{"2009", ",", "9", ",", "1", ",", "0", ",", "0", ",", "0.`"}], 
      "}"}], ",", "3", ",", "102", ",", "15", ",", "\<\"f\[ARing]r\"\>", ",", 
     "1"}], "}"}], ",", 
   RowBox[{"{", 
    RowBox[{"25713", ",", "\<\"b-5\"\>", ",", 
     RowBox[{"{", 
      RowBox[{"2009", ",", "9", ",", "1", ",", "0", ",", "0", ",", "0.`"}], 
      "}"}], ",", "3", ",", "102", ",", "22", ",", "\<\"f\[ARing]r\"\>", ",", 
     "1"}], "}"}], ",", 
   RowBox[{"{", 
    RowBox[{"25714", ",", "\<\"b-5\"\>", ",", 
     RowBox[{"{", 
      RowBox[{"2009", ",", "9", ",", "1", ",", "0", ",", "0", ",", "0.`"}], 
      "}"}], ",", "3", ",", "102", ",", "1", ",", "\<\"f\[ARing]r\"\>", ",", 
     "2"}], "}"}], ",", 
   RowBox[{"{", 
    RowBox[{"25715", ",", "\<\"b-5\"\>", ",", 
     RowBox[{"{", 
      RowBox[{"2009", ",", "9", ",", "1", ",", "0", ",", "0", ",", "0.`"}], 
      "}"}], ",", "3", ",", "102", ",", "2", ",", "\<\"f\[ARing]r\"\>", ",", 
     "2"}], "}"}], ",", 
   RowBox[{"{", 
    RowBox[{"25716", ",", "\<\"b-5\"\>", ",", 
     RowBox[{"{", 
      RowBox[{"2009", ",", "9", ",", "1", ",", "0", ",", "0", ",", "0.`"}], 
      "}"}], ",", "3", ",", "102", ",", "12", ",", "\<\"f\[ARing]r\"\>", ",", 
     "2"}], "}"}], ",", 
   RowBox[{"{", 
    RowBox[{"25721", ",", "\<\"b-5\"\>", ",", 
     RowBox[{"{", 
      RowBox[{"2009", ",", "9", ",", "1", ",", "0", ",", "0", ",", "0.`"}], 
      "}"}], ",", "3", ",", "102", ",", "1", ",", "\<\"kvik\"\>", ",", "1"}], 
    "}"}], ",", 
   RowBox[{"{", 
    RowBox[{"25722", ",", "\<\"b-5\"\>", ",", 
     RowBox[{"{", 
      RowBox[{"2009", ",", "9", ",", "1", ",", "0", ",", "0", ",", "0.`"}], 
      "}"}], ",", "3", ",", "102", ",", "4", ",", "\<\"kvik\"\>", ",", "1"}], 
    "}"}], ",", 
   RowBox[{"{", 
    RowBox[{"25723", ",", "\<\"b-5\"\>", ",", 
     RowBox[{"{", 
      RowBox[{"2009", ",", "9", ",", "1", ",", "0", ",", "0", ",", "0.`"}], 
      "}"}], ",", "3", ",", "102", ",", "9", ",", "\<\"kvik\"\>", ",", "1"}], 
    "}"}], ",", 
   RowBox[{"{", 
    RowBox[{"25724", ",", "\<\"b-5\"\>", ",", 
     RowBox[{"{", 
      RowBox[{"2009", ",", "9", ",", "1", ",", "0", ",", "0", ",", "0.`"}], 
      "}"}], ",", "3", ",", "102", ",", "12", ",", "\<\"kvik\"\>", ",", "1"}],
     "}"}], ",", 
   RowBox[{"{", 
    RowBox[{"25725", ",", "\<\"b-5\"\>", ",", 
     RowBox[{"{", 
      RowBox[{"2009", ",", "9", ",", "1", ",", "0", ",", "0", ",", "0.`"}], 
      "}"}], ",", "3", ",", "102", ",", "17", ",", "\<\"kvik\"\>", ",", "1"}],
     "}"}], ",", 
   RowBox[{"{", 
    RowBox[{"25726", ",", "\<\"b-5\"\>", ",", 
     RowBox[{"{", 
      RowBox[{"2009", ",", "9", ",", "1", ",", "0", ",", "0", ",", "0.`"}], 
      "}"}], ",", "3", ",", "102", ",", "18", ",", "\<\"kvik\"\>", ",", "1"}],
     "}"}], ",", 
   RowBox[{"{", 
    RowBox[{"25740", ",", "\<\"b-5\"\>", ",", 
     RowBox[{"{", 
      RowBox[{"2009", ",", "9", ",", "1", ",", "0", ",", "0", ",", "0.`"}], 
      "}"}], ",", "3", ",", "102", ",", "5", ",", "\<\"kvik\"\>", ",", "2"}], 
    "}"}], ",", 
   RowBox[{"{", 
    RowBox[{"25741", ",", "\<\"b-5\"\>", ",", 
     RowBox[{"{", 
      RowBox[{"2009", ",", "9", ",", "1", ",", "0", ",", "0", ",", "0.`"}], 
      "}"}], ",", "3", ",", "102", ",", "8", ",", "\<\"kvik\"\>", ",", "2"}], 
    "}"}], ",", 
   RowBox[{"{", 
    RowBox[{"25742", ",", "\<\"b-5\"\>", ",", 
     RowBox[{"{", 
      RowBox[{"2009", ",", "9", ",", "1", ",", "0", ",", "0", ",", "0.`"}], 
      "}"}], ",", "3", ",", "102", ",", "11", ",", "\<\"kvik\"\>", ",", "2"}],
     "}"}], ",", 
   RowBox[{"{", 
    RowBox[{"25743", ",", "\<\"b-5\"\>", ",", 
     RowBox[{"{", 
      RowBox[{"2009", ",", "9", ",", "1", ",", "0", ",", "0", ",", "0.`"}], 
      "}"}], ",", "3", ",", "102", ",", "13", ",", "\<\"kvik\"\>", ",", "2"}],
     "}"}], ",", 
   RowBox[{"{", 
    RowBox[{"25744", ",", "\<\"b-5\"\>", ",", 
     RowBox[{"{", 
      RowBox[{"2009", ",", "9", ",", "1", ",", "0", ",", "0", ",", "0.`"}], 
      "}"}], ",", "3", ",", "102", ",", "14", ",", "\<\"kvik\"\>", ",", "2"}],
     "}"}], ",", 
   RowBox[{"{", 
    RowBox[{"25745", ",", "\<\"b-5\"\>", ",", 
     RowBox[{"{", 
      RowBox[{"2009", ",", "9", ",", "1", ",", "0", ",", "0", ",", "0.`"}], 
      "}"}], ",", "3", ",", "102", ",", "15", ",", "\<\"kvik\"\>", ",", "2"}],
     "}"}], ",", 
   RowBox[{"{", 
    RowBox[{"25746", ",", "\<\"b-5\"\>", ",", 
     RowBox[{"{", 
      RowBox[{"2009", ",", "9", ",", "1", ",", "0", ",", "0", ",", "0.`"}], 
      "}"}], ",", "3", ",", "102", ",", "16", ",", "\<\"kvik\"\>", ",", "2"}],
     "}"}], ",", 
   RowBox[{"{", 
    RowBox[{"25747", ",", "\<\"b-5\"\>", ",", 
     RowBox[{"{", 
      RowBox[{"2009", ",", "9", ",", "1", ",", "0", ",", "0", ",", "0.`"}], 
      "}"}], ",", "3", ",", "102", ",", "20", ",", "\<\"kvik\"\>", ",", "2"}],
     "}"}], ",", 
   RowBox[{"{", 
    RowBox[{"25748", ",", "\<\"b-5\"\>", ",", 
     RowBox[{"{", 
      RowBox[{"2009", ",", "9", ",", "1", ",", "0", ",", "0", ",", "0.`"}], 
      "}"}], ",", "3", ",", "102", ",", "22", ",", "\<\"kvik\"\>", ",", "2"}],
     "}"}], ",", 
   RowBox[{"{", 
    RowBox[{"25749", ",", "\<\"b-5\"\>", ",", 
     RowBox[{"{", 
      RowBox[{"2009", ",", "9", ",", "1", ",", "0", ",", "0", ",", "0.`"}], 
      "}"}], ",", "3", ",", "102", ",", "23", ",", "\<\"kvik\"\>", ",", "2"}],
     "}"}], ",", 
   RowBox[{"{", 
    RowBox[{"25750", ",", "\<\"b-5\"\>", ",", 
     RowBox[{"{", 
      RowBox[{"2009", ",", "9", ",", "1", ",", "0", ",", "0", ",", "0.`"}], 
      "}"}], ",", "3", ",", "102", ",", "25", ",", "\<\"kvik\"\>", ",", "2"}],
     "}"}], ",", 
   RowBox[{"{", 
    RowBox[{"25755", ",", "\<\"b-5\"\>", ",", 
     RowBox[{"{", 
      RowBox[{"2009", ",", "9", ",", "1", ",", "0", ",", "0", ",", "0.`"}], 
      "}"}], ",", "3", ",", "102", ",", "6", ",", "\<\"kvik\"\>", ",", "3"}], 
    "}"}], ",", 
   RowBox[{"{", 
    RowBox[{"25756", ",", "\<\"b-5\"\>", ",", 
     RowBox[{"{", 
      RowBox[{"2009", ",", "9", ",", "1", ",", "0", ",", "0", ",", "0.`"}], 
      "}"}], ",", "3", ",", "102", ",", "10", ",", "\<\"kvik\"\>", ",", "3"}],
     "}"}], ",", 
   RowBox[{"{", 
    RowBox[{"25757", ",", "\<\"b-5\"\>", ",", 
     RowBox[{"{", 
      RowBox[{"2009", ",", "9", ",", "1", ",", "0", ",", "0", ",", "0.`"}], 
      "}"}], ",", "3", ",", "102", ",", "19", ",", "\<\"kvik\"\>", ",", "3"}],
     "}"}], ",", 
   RowBox[{"{", 
    RowBox[{"25758", ",", "\<\"b-5\"\>", ",", 
     RowBox[{"{", 
      RowBox[{"2009", ",", "9", ",", "1", ",", "0", ",", "0", ",", "0.`"}], 
      "}"}], ",", "3", ",", "102", ",", "21", ",", "\<\"kvik\"\>", ",", "3"}],
     "}"}], ",", 
   RowBox[{"{", 
    RowBox[{"25759", ",", "\<\"b-5\"\>", ",", 
     RowBox[{"{", 
      RowBox[{"2009", ",", "9", ",", "1", ",", "0", ",", "0", ",", "0.`"}], 
      "}"}], ",", "3", ",", "102", ",", "24", ",", "\<\"kvik\"\>", ",", "3"}],
     "}"}], ",", 
   RowBox[{"{", 
    RowBox[{"25764", ",", "\<\"b-5\"\>", ",", 
     RowBox[{"{", 
      RowBox[{"2009", ",", "9", ",", "1", ",", "0", ",", "0", ",", "0.`"}], 
      "}"}], ",", "3", ",", "102", ",", "7", ",", "\<\"tom\"\>", ",", "1"}], 
    "}"}]}], "}"}]], "Output",
 CellChangeTimes->{
  3.4318424660705147`*^9, 3.4318426696549835`*^9, 3.432538955748747*^9, 
   3.4326169594642763`*^9, 3.4326201789477997`*^9, 3.4326202178598723`*^9, 
   3.432621310603814*^9, {3.43262520021453*^9, 3.4326252238163495`*^9}, 
   3.432626163302946*^9, 3.4326267899677534`*^9, 3.4326326324375*^9, 
   3.432877831413535*^9, 3.434432717919832*^9, 3.4346953052170153`*^9, 
   3.4347892707251816`*^9, 3.434859275304034*^9, 3.4348698362630367`*^9, 
   3.43488211266177*^9, 3.4352539486618977`*^9, 3.4355540542952223`*^9, 
   3.4367707442801757`*^9, 3.4368591224489255`*^9, 3.440144009324667*^9, 
   3.440144321201663*^9, 3.440144487358976*^9, 3.4401446118285227`*^9, 
   3.4401446919071603`*^9, 3.440147203204482*^9, 3.440218714576677*^9, 
   3.44023827780033*^9, 3.465027454580782*^9, 3.46502787458615*^9, 
   3.4651061001965656`*^9, 3.4652858477967453`*^9, 3.4652879032132053`*^9, 
   3.4653603356353617`*^9, 3.46544726940797*^9, 3.46570121851528*^9, 
   3.465884441776971*^9, 3.4660568691654224`*^9, 3.466331871526232*^9, 
   3.4674507970795374`*^9, 3.4675407715407753`*^9, 3.467550478214614*^9, 
   3.467866315339368*^9, 3.467874889201197*^9, 3.468039281578125*^9, 
   3.4683199312678576`*^9, 3.4689074502801666`*^9, 3.469027647294585*^9, 
   3.4690714132567673`*^9, 3.469771478109375*^9, 3.4717544310526075`*^9, 
   3.473686536625*^9, 3.4765111966842546`*^9, 3.4801486294347906`*^9, 
   3.4917927358668528`*^9, 3.491796155172397*^9, 3.4968400362524705`*^9, 
   3.4968562534254694`*^9, 3.501674665335431*^9, 3.5016777553392134`*^9, 
   3.5016801031054373`*^9, 3.501680783632332*^9, 3.501934572797296*^9, 
   3.5020280074584084`*^9, 3.502040143142128*^9, 3.50204034904706*^9, 
   3.502089554516837*^9, 3.5020946739840717`*^9, 3.5022744094816704`*^9, 
   3.502562875504012*^9, 3.502946565712451*^9, 3.5029524981094017`*^9, 
   3.506159051930946*^9, 3.506160827233509*^9, 3.506163204907421*^9, 
   3.5061648679479523`*^9, 3.5062262780583334`*^9, 3.506580618377648*^9, 
   3.5067771501234145`*^9, 3.5069350303488936`*^9, 3.5072131169983435`*^9, 
   3.5075441810868845`*^9, 3.508321342265503*^9, 3.5083260515355673`*^9, 
   3.5083271094459844`*^9, 3.508329135862857*^9, 3.508329522774826*^9, 
   3.5084727035844374`*^9, 3.5086536652873473`*^9, 3.508822943197533*^9, 
   3.5106812929336395`*^9, 3.5106813485898895`*^9, 3.5115113989790187`*^9, 
   3.5115804222409897`*^9, 3.5115904439737253`*^9, 3.5120157517834606`*^9, 
   3.513580304175398*^9, 3.5141802967981653`*^9, 3.5142793657601166`*^9, 
   3.51454771610623*^9, 3.515291888015592*^9, 3.515466166640871*^9, 
   3.5249048915058613`*^9, 3.5249064861369123`*^9, 3.524911305779152*^9, 
   3.531631864783038*^9, 3.531718842835224*^9, 3.5317334420085216`*^9, 
   3.5793217484935246`*^9, 3.579336079456051*^9, {3.579336173973421*^9, 
   3.5793362011489024`*^9}, 3.5793372429986467`*^9, 3.579341745389062*^9, 
   3.7797760238154716`*^9, 3.7797761385747795`*^9, 3.7797765800876207`*^9, 
   3.7797766268103867`*^9, 3.7797767240883904`*^9, 3.779780010958454*^9, 
   3.7798574491045218`*^9, 3.7798574915083265`*^9, 3.7798575819912543`*^9, {
   3.7798576495550423`*^9, 3.7798576750308876`*^9}, 3.7798636829240313`*^9, 
   3.779866874112689*^9, 3.779869428112899*^9, 3.779869860011994*^9, 
   3.779870214796324*^9, 3.7798706669684277`*^9, 3.7798799690204334`*^9, 
   3.779880357691328*^9, 3.779880609222289*^9, 3.779895199896301*^9, 
   3.7799418332063837`*^9, 3.7799519925204344`*^9, 3.7802189505978527`*^9, 
   3.7802267834166727`*^9, 3.7802984907195272`*^9, 3.7804681589080725`*^9, 
   3.7820366564190407`*^9, 3.7820385052163944`*^9, 3.783138236147456*^9, 
   3.783142205393239*^9, 3.7832250479745064`*^9, 3.7835813917180443`*^9, 
   3.7835815290897036`*^9, 3.7835816045328965`*^9, 3.78505067653624*^9, 
   3.785053564627399*^9, 3.785054831450159*^9, 3.78514508389145*^9, 
   3.812961549824004*^9, 3.8129634990836554`*^9, 3.812992912640258*^9, 
   3.8129954968262997`*^9},
 CellLabel->"Out[19]=",ExpressionUUID->"c585e9bc-f20f-4c3b-a09f-e08b5ada1e5d"]
}, Open  ]],

Cell[CellGroupData[{

Cell[BoxData[{
 RowBox[{
  RowBox[{"data", "=", 
   RowBox[{"DeleteCases", "[", 
    RowBox[{"data", ",", 
     RowBox[{"{", 
      RowBox[{
      "_", ",", "\"\<a-8\>\"", ",", "_", ",", "_", ",", "102", ",", "__"}], 
      "}"}]}], "]"}]}], ";"}], "\[IndentingNewLine]", 
 RowBox[{
  RowBox[{"data", "=", 
   RowBox[{"Join", "[", 
    RowBox[{"data", ",", "rep102"}], "]"}]}], ";"}], "\[IndentingNewLine]", 
 RowBox[{"Length", "[", "data", "]"}]}], "Input",
 CellChangeTimes->{{3.431842397978715*^9, 3.431842402815235*^9}, {
   3.431842477295648*^9, 3.431842578472052*^9}, 3.431842620989373*^9, {
   3.4326201953797894`*^9, 3.4326201956902046`*^9}, {3.4326264286506824`*^9, 
   3.432626438523994*^9}},
 CellLabel->"In[20]:=",ExpressionUUID->"ced758f2-56cc-424e-a6d1-ed57af767e3b"],

Cell[BoxData["29115"], "Output",
 CellChangeTimes->{
  3.431842579503443*^9, 3.4318426696850233`*^9, 3.432538955768774*^9, 
   3.4326169595143433`*^9, {3.432620202559397*^9, 3.432620217919953*^9}, 
   3.432621310653882*^9, {3.4326252002545843`*^9, 3.432625223866417*^9}, 
   3.4326261633430004`*^9, 3.4326267900178204`*^9, 3.43263263246875*^9, 
   3.43287783146041*^9, 3.4344327179799137`*^9, 3.4346953052482653`*^9, 
   3.434789270772068*^9, 3.4348592753352847`*^9, 3.4348698363099117`*^9, 
   3.43488211269302*^9, 3.4352539486931477`*^9, 3.4355540543264723`*^9, 
   3.4367707443114576`*^9, 3.4368591224801755`*^9, 3.440144009355917*^9, 
   3.440144321248538*^9, 3.4401444874214764`*^9, 3.440144611891023*^9, 
   3.4401446919696608`*^9, 3.440147203266983*^9, 3.4402187146235523`*^9, 
   3.44023827786283*^9, 3.465027454674534*^9, 3.4650278746330247`*^9, 
   3.4651061002590585`*^9, 3.46528585010923*^9, 3.46528790326008*^9, 
   3.4653603356978617`*^9, 3.4654472694704695`*^9, 3.465701218718404*^9, 
   3.465884441980095*^9, 3.466056869227922*^9, 3.466331871604356*^9, 
   3.4674507971264124`*^9, 3.467540771603275*^9, 3.467550478277113*^9, 
   3.467866315401867*^9, 3.4678748892324467`*^9, 3.468039281625*^9, 
   3.4683199313303566`*^9, 3.4689074503426657`*^9, 3.4690276473414593`*^9, 
   3.4690714133036413`*^9, 3.469771478234375*^9, 3.4717544310994816`*^9, 
   3.473686536703125*^9, 3.4765111967467527`*^9, 3.4801486295130424`*^9, 
   3.4917927359293528`*^9, 3.4917961554067693`*^9, 3.496840036314969*^9, 
   3.4968562534723434`*^9, 3.501674665397931*^9, 3.501677755386088*^9, 
   3.5016801031366873`*^9, 3.501680783663582*^9, 3.501934573016046*^9, 
   3.502028007505283*^9, 3.502040143189003*^9, 3.50204034907831*^9, 
   3.5020895545637116`*^9, 3.5020946740309467`*^9, 3.5022744095285454`*^9, 
   3.5025628755508866`*^9, 3.502946565790575*^9, 3.5029524981406517`*^9, 
   3.5061590526184235`*^9, 3.506160827327256*^9, 3.5061632049542947`*^9, 
   3.5061648679792013`*^9, 3.5062262780895824`*^9, 3.5065806185182686`*^9, 
   3.506777150185912*^9, 3.5069350303801427`*^9, 3.5072131170452175`*^9, 
   3.5075441811337585`*^9, 3.508321342312377*^9, 3.5083260515824413`*^9, 
   3.508327109477234*^9, 3.508329135894106*^9, 3.5083295235560565`*^9, 
   3.508472703615687*^9, 3.508653665334221*^9, 3.508822943244407*^9, 
   3.5106812929648895`*^9, 3.5106813486211395`*^9, 3.5115113990258937`*^9, 
   3.5115804222722397`*^9, 3.5115904439893503`*^9, 3.5120157518147097`*^9, 
   3.513580304300397*^9, 3.5141802968294153`*^9, 3.5142793658069916`*^9, 
   3.5145477161531043`*^9, 3.5152918880468416`*^9, 3.515466166687745*^9, 
   3.5249048915371103`*^9, 3.5249064863087835`*^9, 3.524911305826025*^9, 
   3.531631864829913*^9, 3.5317188428664737`*^9, 3.531733442039771*^9, 
   3.5793217485635242`*^9, 3.5793360794872503`*^9, {3.57933617402022*^9, 
   3.5793362011829023`*^9}, 3.5793372430736465`*^9, 3.579341745420266*^9, 
   3.7797760239157305`*^9, 3.779776138684659*^9, 3.779776580187874*^9, 
   3.7797766268950157`*^9, 3.7797767241730223`*^9, 3.779780011058711*^9, 
   3.7798574491891613`*^9, 3.779857491568797*^9, 3.7798575820687695`*^9, {
   3.779857649624055*^9, 3.7798576750998917`*^9}, 3.779863682994442*^9, 
   3.7798668742129555`*^9, 3.7798694281975336`*^9, 3.779869860096624*^9, 
   3.779870214896674*^9, 3.7798706670465584`*^9, 3.779879969167566*^9, 
   3.7798803577835956`*^9, 3.779880609338173*^9, 3.7798951999653125`*^9, 
   3.779941833327426*^9, 3.7799519926050806`*^9, 3.7802189506759744`*^9, 
   3.7802267835260496`*^9, 3.7802984907820263`*^9, 3.7804681589705687`*^9, 
   3.782036656450286*^9, 3.7820385052320156`*^9, 3.78313823617867*^9, 
   3.783142205455751*^9, 3.783225048021372*^9, 3.7835813917805324`*^9, 
   3.7835815291209393`*^9, 3.7835816045797615`*^9, 3.7850506765674577`*^9, 
   3.785053564658641*^9, 3.7850548314814014`*^9, 3.7851450839440346`*^9, 
   3.8129615498712606`*^9, 3.8129634991445417`*^9, 3.8129929126688213`*^9, 
   3.8129954968418136`*^9},
 CellLabel->"Out[22]=",ExpressionUUID->"c2adb141-ff2c-425e-a6ca-cfa3aaebbc77"]
}, Open  ]],

Cell[CellGroupData[{

Cell[BoxData[
 RowBox[{"Cases", "[", 
  RowBox[{"data", ",", 
   RowBox[{"{", 
    RowBox[{"_", ",", "\"\<b-5\>\"", ",", "__"}], "}"}]}], "]"}]], "Input",
 CellChangeTimes->{{3.431842339269564*^9, 3.43184236726731*^9}, {
  3.432626444391905*^9, 3.432626445052796*^9}},
 CellLabel->"In[23]:=",ExpressionUUID->"aa531735-be93-4aba-a234-a8645bd54c78"],

Cell[BoxData[
 RowBox[{"{", 
  RowBox[{
   RowBox[{"{", 
    RowBox[{"8813", ",", "\<\"b-5\"\>", ",", 
     RowBox[{"{", 
      RowBox[{"2008", ",", "4", ",", "23", ",", "0", ",", "0", ",", "0.`"}], 
      "}"}], ",", "1", ",", "102", ",", "11", ",", "\<\"tom\"\>", ",", "1"}], 
    "}"}], ",", 
   RowBox[{"{", 
    RowBox[{"8814", ",", "\<\"b-5\"\>", ",", 
     RowBox[{"{", 
      RowBox[{"2008", ",", "4", ",", "23", ",", "0", ",", "0", ",", "0.`"}], 
      "}"}], ",", "1", ",", "102", ",", "17", ",", "\<\"tom\"\>", ",", "1"}], 
    "}"}], ",", 
   RowBox[{"{", 
    RowBox[{"8815", ",", "\<\"b-5\"\>", ",", 
     RowBox[{"{", 
      RowBox[{"2008", ",", "4", ",", "23", ",", "0", ",", "0", ",", "0.`"}], 
      "}"}], ",", "1", ",", "102", ",", "20", ",", "\<\"tom\"\>", ",", "1"}], 
    "}"}], ",", 
   RowBox[{"{", 
    RowBox[{"8816", ",", "\<\"b-5\"\>", ",", 
     RowBox[{"{", 
      RowBox[{"2008", ",", "4", ",", "23", ",", "0", ",", "0", ",", "0.`"}], 
      "}"}], ",", "1", ",", "102", ",", "23", ",", "\<\"tom\"\>", ",", "1"}], 
    "}"}], ",", 
   RowBox[{"{", 
    RowBox[{"8817", ",", "\<\"b-5\"\>", ",", 
     RowBox[{"{", 
      RowBox[{"2008", ",", "4", ",", "23", ",", "0", ",", "0", ",", "0.`"}], 
      "}"}], ",", "1", ",", "102", ",", "24", ",", "\<\"tom\"\>", ",", "1"}], 
    "}"}], ",", 
   RowBox[{"{", 
    RowBox[{"8818", ",", "\<\"b-5\"\>", ",", 
     RowBox[{"{", 
      RowBox[{"2008", ",", "4", ",", "23", ",", "0", ",", "0", ",", "0.`"}], 
      "}"}], ",", "1", ",", "102", ",", "1", ",", "\<\"alm\"\>", ",", "4"}], 
    "}"}], ",", 
   RowBox[{"{", 
    RowBox[{"8819", ",", "\<\"b-5\"\>", ",", 
     RowBox[{"{", 
      RowBox[{"2008", ",", "4", ",", "23", ",", "0", ",", "0", ",", "0.`"}], 
      "}"}], ",", "1", ",", "102", ",", "2", ",", "\<\"alm\"\>", ",", "1"}], 
    "}"}], ",", 
   RowBox[{"{", 
    RowBox[{"8820", ",", "\<\"b-5\"\>", ",", 
     RowBox[{"{", 
      RowBox[{"2008", ",", "4", ",", "23", ",", "0", ",", "0", ",", "0.`"}], 
      "}"}], ",", "1", ",", "102", ",", "6", ",", "\<\"alm\"\>", ",", "1"}], 
    "}"}], ",", 
   RowBox[{"{", 
    RowBox[{"8821", ",", "\<\"b-5\"\>", ",", 
     RowBox[{"{", 
      RowBox[{"2008", ",", "4", ",", "23", ",", "0", ",", "0", ",", "0.`"}], 
      "}"}], ",", "1", ",", "102", ",", "8", ",", "\<\"alm\"\>", ",", "2"}], 
    "}"}], ",", 
   RowBox[{"{", 
    RowBox[{"8822", ",", "\<\"b-5\"\>", ",", 
     RowBox[{"{", 
      RowBox[{"2008", ",", "4", ",", "23", ",", "0", ",", "0", ",", "0.`"}], 
      "}"}], ",", "1", ",", "102", ",", "13", ",", "\<\"alm\"\>", ",", "1"}], 
    "}"}], ",", 
   RowBox[{"{", 
    RowBox[{"8823", ",", "\<\"b-5\"\>", ",", 
     RowBox[{"{", 
      RowBox[{"2008", ",", "4", ",", "23", ",", "0", ",", "0", ",", "0.`"}], 
      "}"}], ",", "1", ",", "102", ",", "14", ",", "\<\"alm\"\>", ",", "2"}], 
    "}"}], ",", 
   RowBox[{"{", 
    RowBox[{"8824", ",", "\<\"b-5\"\>", ",", 
     RowBox[{"{", 
      RowBox[{"2008", ",", "4", ",", "23", ",", "0", ",", "0", ",", "0.`"}], 
      "}"}], ",", "1", ",", "102", ",", "3", ",", "\<\"kvik\"\>", ",", "2"}], 
    "}"}], ",", 
   RowBox[{"{", 
    RowBox[{"8825", ",", "\<\"b-5\"\>", ",", 
     RowBox[{"{", 
      RowBox[{"2008", ",", "4", ",", "23", ",", "0", ",", "0", ",", "0.`"}], 
      "}"}], ",", "1", ",", "102", ",", "4", ",", "\<\"kvik\"\>", ",", "1"}], 
    "}"}], ",", 
   RowBox[{"{", 
    RowBox[{"8826", ",", "\<\"b-5\"\>", ",", 
     RowBox[{"{", 
      RowBox[{"2008", ",", "4", ",", "23", ",", "0", ",", "0", ",", "0.`"}], 
      "}"}], ",", "1", ",", "102", ",", "5", ",", "\<\"kvik\"\>", ",", "3"}], 
    "}"}], ",", 
   RowBox[{"{", 
    RowBox[{"8827", ",", "\<\"b-5\"\>", ",", 
     RowBox[{"{", 
      RowBox[{"2008", ",", "4", ",", "23", ",", "0", ",", "0", ",", "0.`"}], 
      "}"}], ",", "1", ",", "102", ",", "6", ",", "\<\"kvik\"\>", ",", "1"}], 
    "}"}], ",", 
   RowBox[{"{", 
    RowBox[{"8828", ",", "\<\"b-5\"\>", ",", 
     RowBox[{"{", 
      RowBox[{"2008", ",", "4", ",", "23", ",", "0", ",", "0", ",", "0.`"}], 
      "}"}], ",", "1", ",", "102", ",", "7", ",", "\<\"kvik\"\>", ",", "2"}], 
    "}"}], ",", 
   RowBox[{"{", 
    RowBox[{"8829", ",", "\<\"b-5\"\>", ",", 
     RowBox[{"{", 
      RowBox[{"2008", ",", "4", ",", "23", ",", "0", ",", "0", ",", "0.`"}], 
      "}"}], ",", "1", ",", "102", ",", "9", ",", "\<\"kvik\"\>", ",", "2"}], 
    "}"}], ",", 
   RowBox[{"{", 
    RowBox[{"8830", ",", "\<\"b-5\"\>", ",", 
     RowBox[{"{", 
      RowBox[{"2008", ",", "4", ",", "23", ",", "0", ",", "0", ",", "0.`"}], 
      "}"}], ",", "1", ",", "102", ",", "10", ",", "\<\"kvik\"\>", ",", "2"}],
     "}"}], ",", 
   RowBox[{"{", 
    RowBox[{"8831", ",", "\<\"b-5\"\>", ",", 
     RowBox[{"{", 
      RowBox[{"2008", ",", "4", ",", "23", ",", "0", ",", "0", ",", "0.`"}], 
      "}"}], ",", "1", ",", "102", ",", "12", ",", "\<\"kvik\"\>", ",", "2"}],
     "}"}], ",", 
   RowBox[{"{", 
    RowBox[{"8832", ",", "\<\"b-5\"\>", ",", 
     RowBox[{"{", 
      RowBox[{"2008", ",", "4", ",", "23", ",", "0", ",", "0", ",", "0.`"}], 
      "}"}], ",", "1", ",", "102", ",", "15", ",", "\<\"kvik\"\>", ",", "2"}],
     "}"}], ",", 
   RowBox[{"{", 
    RowBox[{"8833", ",", "\<\"b-5\"\>", ",", 
     RowBox[{"{", 
      RowBox[{"2008", ",", "4", ",", "23", ",", "0", ",", "0", ",", "0.`"}], 
      "}"}], ",", "1", ",", "102", ",", "16", ",", "\<\"kvik\"\>", ",", "2"}],
     "}"}], ",", 
   RowBox[{"{", 
    RowBox[{"8834", ",", "\<\"b-5\"\>", ",", 
     RowBox[{"{", 
      RowBox[{"2008", ",", "4", ",", "23", ",", "0", ",", "0", ",", "0.`"}], 
      "}"}], ",", "1", ",", "102", ",", "18", ",", "\<\"kvik\"\>", ",", "1"}],
     "}"}], ",", 
   RowBox[{"{", 
    RowBox[{"8835", ",", "\<\"b-5\"\>", ",", 
     RowBox[{"{", 
      RowBox[{"2008", ",", "4", ",", "23", ",", "0", ",", "0", ",", "0.`"}], 
      "}"}], ",", "1", ",", "102", ",", "19", ",", "\<\"kvik\"\>", ",", "2"}],
     "}"}], ",", 
   RowBox[{"{", 
    RowBox[{"8836", ",", "\<\"b-5\"\>", ",", 
     RowBox[{"{", 
      RowBox[{"2008", ",", "4", ",", "23", ",", "0", ",", "0", ",", "0.`"}], 
      "}"}], ",", "1", ",", "102", ",", "21", ",", "\<\"kvik\"\>", ",", "1"}],
     "}"}], ",", 
   RowBox[{"{", 
    RowBox[{"8837", ",", "\<\"b-5\"\>", ",", 
     RowBox[{"{", 
      RowBox[{"2008", ",", "4", ",", "23", ",", "0", ",", "0", ",", "0.`"}], 
      "}"}], ",", "1", ",", "102", ",", "22", ",", "\<\"kvik\"\>", ",", "3"}],
     "}"}], ",", 
   RowBox[{"{", 
    RowBox[{"8838", ",", "\<\"b-5\"\>", ",", 
     RowBox[{"{", 
      RowBox[{"2008", ",", "4", ",", "23", ",", "0", ",", "0", ",", "0.`"}], 
      "}"}], ",", "1", ",", "102", ",", "25", ",", "\<\"kvik\"\>", ",", "1"}],
     "}"}], ",", 
   RowBox[{"{", 
    RowBox[{"11942", ",", "\<\"b-5\"\>", ",", 
     RowBox[{"{", 
      RowBox[{"2008", ",", "6", ",", "18", ",", "0", ",", "0", ",", "0.`"}], 
      "}"}], ",", "2", ",", "102", ",", "11", ",", "\<\"tom\"\>", ",", "1"}], 
    "}"}], ",", 
   RowBox[{"{", 
    RowBox[{"11943", ",", "\<\"b-5\"\>", ",", 
     RowBox[{"{", 
      RowBox[{"2008", ",", "6", ",", "18", ",", "0", ",", "0", ",", "0.`"}], 
      "}"}], ",", "2", ",", "102", ",", "17", ",", "\<\"tom\"\>", ",", "1"}], 
    "}"}], ",", 
   RowBox[{"{", 
    RowBox[{"11944", ",", "\<\"b-5\"\>", ",", 
     RowBox[{"{", 
      RowBox[{"2008", ",", "6", ",", "18", ",", "0", ",", "0", ",", "0.`"}], 
      "}"}], ",", "2", ",", "102", ",", "4", ",", "\<\"alm\"\>", ",", "1"}], 
    "}"}], ",", 
   RowBox[{"{", 
    RowBox[{"11945", ",", "\<\"b-5\"\>", ",", 
     RowBox[{"{", 
      RowBox[{"2008", ",", "6", ",", "18", ",", "0", ",", "0", ",", "0.`"}], 
      "}"}], ",", "2", ",", "102", ",", "8", ",", "\<\"alm\"\>", ",", "1"}], 
    "}"}], ",", 
   RowBox[{"{", 
    RowBox[{"11946", ",", "\<\"b-5\"\>", ",", 
     RowBox[{"{", 
      RowBox[{"2008", ",", "6", ",", "18", ",", "0", ",", "0", ",", "0.`"}], 
      "}"}], ",", "2", ",", "102", ",", "9", ",", "\<\"alm\"\>", ",", "2"}], 
    "}"}], ",", 
   RowBox[{"{", 
    RowBox[{"11947", ",", "\<\"b-5\"\>", ",", 
     RowBox[{"{", 
      RowBox[{"2008", ",", "6", ",", "18", ",", "0", ",", "0", ",", "0.`"}], 
      "}"}], ",", "2", ",", "102", ",", "19", ",", "\<\"alm\"\>", ",", "1"}], 
    "}"}], ",", 
   RowBox[{"{", 
    RowBox[{"11948", ",", "\<\"b-5\"\>", ",", 
     RowBox[{"{", 
      RowBox[{"2008", ",", "6", ",", "18", ",", "0", ",", "0", ",", "0.`"}], 
      "}"}], ",", "2", ",", "102", ",", "20", ",", "\<\"f\[ARing]r\"\>", ",", 
     "1"}], "}"}], ",", 
   RowBox[{"{", 
    RowBox[{"11949", ",", "\<\"b-5\"\>", ",", 
     RowBox[{"{", 
      RowBox[{"2008", ",", "6", ",", "18", ",", "0", ",", "0", ",", "0.`"}], 
      "}"}], ",", "2", ",", "102", ",", "1", ",", "\<\"kvik\"\>", ",", "1"}], 
    "}"}], ",", 
   RowBox[{"{", 
    RowBox[{"11950", ",", "\<\"b-5\"\>", ",", 
     RowBox[{"{", 
      RowBox[{"2008", ",", "6", ",", "18", ",", "0", ",", "0", ",", "0.`"}], 
      "}"}], ",", "2", ",", "102", ",", "2", ",", "\<\"kvik\"\>", ",", "3"}], 
    "}"}], ",", 
   RowBox[{"{", 
    RowBox[{"11951", ",", "\<\"b-5\"\>", ",", 
     RowBox[{"{", 
      RowBox[{"2008", ",", "6", ",", "18", ",", "0", ",", "0", ",", "0.`"}], 
      "}"}], ",", "2", ",", "102", ",", "3", ",", "\<\"kvik\"\>", ",", "2"}], 
    "}"}], ",", 
   RowBox[{"{", 
    RowBox[{"11952", ",", "\<\"b-5\"\>", ",", 
     RowBox[{"{", 
      RowBox[{"2008", ",", "6", ",", "18", ",", "0", ",", "0", ",", "0.`"}], 
      "}"}], ",", "2", ",", "102", ",", "4", ",", "\<\"kvik\"\>", ",", "1"}], 
    "}"}], ",", 
   RowBox[{"{", 
    RowBox[{"11953", ",", "\<\"b-5\"\>", ",", 
     RowBox[{"{", 
      RowBox[{"2008", ",", "6", ",", "18", ",", "0", ",", "0", ",", "0.`"}], 
      "}"}], ",", "2", ",", "102", ",", "5", ",", "\<\"kvik\"\>", ",", "3"}], 
    "}"}], ",", 
   RowBox[{"{", 
    RowBox[{"11954", ",", "\<\"b-5\"\>", ",", 
     RowBox[{"{", 
      RowBox[{"2008", ",", "6", ",", "18", ",", "0", ",", "0", ",", "0.`"}], 
      "}"}], ",", "2", ",", "102", ",", "6", ",", "\<\"kvik\"\>", ",", "2"}], 
    "}"}], ",", 
   RowBox[{"{", 
    RowBox[{"11955", ",", "\<\"b-5\"\>", ",", 
     RowBox[{"{", 
      RowBox[{"2008", ",", "6", ",", "18", ",", "0", ",", "0", ",", "0.`"}], 
      "}"}], ",", "2", ",", "102", ",", "7", ",", "\<\"kvik\"\>", ",", "2"}], 
    "}"}], ",", 
   RowBox[{"{", 
    RowBox[{"11956", ",", "\<\"b-5\"\>", ",", 
     RowBox[{"{", 
      RowBox[{"2008", ",", "6", ",", "18", ",", "0", ",", "0", ",", "0.`"}], 
      "}"}], ",", "2", ",", "102", ",", "8", ",", "\<\"kvik\"\>", ",", "1"}], 
    "}"}], ",", 
   RowBox[{"{", 
    RowBox[{"11957", ",", "\<\"b-5\"\>", ",", 
     RowBox[{"{", 
      RowBox[{"2008", ",", "6", ",", "18", ",", "0", ",", "0", ",", "0.`"}], 
      "}"}], ",", "2", ",", "102", ",", "9", ",", "\<\"kvik\"\>", ",", "1"}], 
    "}"}], ",", 
   RowBox[{"{", 
    RowBox[{"11958", ",", "\<\"b-5\"\>", ",", 
     RowBox[{"{", 
      RowBox[{"2008", ",", "6", ",", "18", ",", "0", ",", "0", ",", "0.`"}], 
      "}"}], ",", "2", ",", "102", ",", "10", ",", "\<\"kvik\"\>", ",", "2"}],
     "}"}], ",", 
   RowBox[{"{", 
    RowBox[{"11959", ",", "\<\"b-5\"\>", ",", 
     RowBox[{"{", 
      RowBox[{"2008", ",", "6", ",", "18", ",", "0", ",", "0", ",", "0.`"}], 
      "}"}], ",", "2", ",", "102", ",", "12", ",", "\<\"kvik\"\>", ",", "2"}],
     "}"}], ",", 
   RowBox[{"{", 
    RowBox[{"11960", ",", "\<\"b-5\"\>", ",", 
     RowBox[{"{", 
      RowBox[{"2008", ",", "6", ",", "18", ",", "0", ",", "0", ",", "0.`"}], 
      "}"}], ",", "2", ",", "102", ",", "13", ",", "\<\"kvik\"\>", ",", "1"}],
     "}"}], ",", 
   RowBox[{"{", 
    RowBox[{"11961", ",", "\<\"b-5\"\>", ",", 
     RowBox[{"{", 
      RowBox[{"2008", ",", "6", ",", "18", ",", "0", ",", "0", ",", "0.`"}], 
      "}"}], ",", "2", ",", "102", ",", "14", ",", "\<\"kvik\"\>", ",", "3"}],
     "}"}], ",", 
   RowBox[{"{", 
    RowBox[{"11962", ",", "\<\"b-5\"\>", ",", 
     RowBox[{"{", 
      RowBox[{"2008", ",", "6", ",", "18", ",", "0", ",", "0", ",", "0.`"}], 
      "}"}], ",", "2", ",", "102", ",", "15", ",", "\<\"kvik\"\>", ",", "1"}],
     "}"}], ",", 
   RowBox[{"{", 
    RowBox[{"11963", ",", "\<\"b-5\"\>", ",", 
     RowBox[{"{", 
      RowBox[{"2008", ",", "6", ",", "18", ",", "0", ",", "0", ",", "0.`"}], 
      "}"}], ",", "2", ",", "102", ",", "16", ",", "\<\"kvik\"\>", ",", "1"}],
     "}"}], ",", 
   RowBox[{"{", 
    RowBox[{"11964", ",", "\<\"b-5\"\>", ",", 
     RowBox[{"{", 
      RowBox[{"2008", ",", "6", ",", "18", ",", "0", ",", "0", ",", "0.`"}], 
      "}"}], ",", "2", ",", "102", ",", "18", ",", "\<\"kvik\"\>", ",", "1"}],
     "}"}], ",", 
   RowBox[{"{", 
    RowBox[{"11965", ",", "\<\"b-5\"\>", ",", 
     RowBox[{"{", 
      RowBox[{"2008", ",", "6", ",", "18", ",", "0", ",", "0", ",", "0.`"}], 
      "}"}], ",", "2", ",", "102", ",", "19", ",", "\<\"kvik\"\>", ",", "3"}],
     "}"}], ",", 
   RowBox[{"{", 
    RowBox[{"11966", ",", "\<\"b-5\"\>", ",", 
     RowBox[{"{", 
      RowBox[{"2008", ",", "6", ",", "18", ",", "0", ",", "0", ",", "0.`"}], 
      "}"}], ",", "2", ",", "102", ",", "20", ",", "\<\"kvik\"\>", ",", "1"}],
     "}"}], ",", 
   RowBox[{"{", 
    RowBox[{"11967", ",", "\<\"b-5\"\>", ",", 
     RowBox[{"{", 
      RowBox[{"2008", ",", "6", ",", "18", ",", "0", ",", "0", ",", "0.`"}], 
      "}"}], ",", "2", ",", "102", ",", "21", ",", "\<\"kvik\"\>", ",", "3"}],
     "}"}], ",", 
   RowBox[{"{", 
    RowBox[{"11968", ",", "\<\"b-5\"\>", ",", 
     RowBox[{"{", 
      RowBox[{"2008", ",", "6", ",", "18", ",", "0", ",", "0", ",", "0.`"}], 
      "}"}], ",", "2", ",", "102", ",", "22", ",", "\<\"kvik\"\>", ",", "2"}],
     "}"}], ",", 
   RowBox[{"{", 
    RowBox[{"11969", ",", "\<\"b-5\"\>", ",", 
     RowBox[{"{", 
      RowBox[{"2008", ",", "6", ",", "18", ",", "0", ",", "0", ",", "0.`"}], 
      "}"}], ",", "2", ",", "102", ",", "23", ",", "\<\"kvik\"\>", ",", "2"}],
     "}"}], ",", 
   RowBox[{"{", 
    RowBox[{"11970", ",", "\<\"b-5\"\>", ",", 
     RowBox[{"{", 
      RowBox[{"2008", ",", "6", ",", "18", ",", "0", ",", "0", ",", "0.`"}], 
      "}"}], ",", "2", ",", "102", ",", "24", ",", "\<\"kvik\"\>", ",", "4"}],
     "}"}], ",", 
   RowBox[{"{", 
    RowBox[{"11971", ",", "\<\"b-5\"\>", ",", 
     RowBox[{"{", 
      RowBox[{"2008", ",", "6", ",", "18", ",", "0", ",", "0", ",", "0.`"}], 
      "}"}], ",", "2", ",", "102", ",", "25", ",", "\<\"kvik\"\>", ",", "2"}],
     "}"}], ",", 
   RowBox[{"{", 
    RowBox[{"18757", ",", "\<\"b-5\"\>", ",", 
     RowBox[{"{", 
      RowBox[{"2009", ",", "5", ",", "12", ",", "0", ",", "0", ",", "0.`"}], 
      "}"}], ",", "1", ",", "102", ",", "17", ",", "\<\"alm\"\>", ",", "1"}], 
    "}"}], ",", 
   RowBox[{"{", 
    RowBox[{"18758", ",", "\<\"b-5\"\>", ",", 
     RowBox[{"{", 
      RowBox[{"2009", ",", "5", ",", "12", ",", "0", ",", "0", ",", "0.`"}], 
      "}"}], ",", "1", ",", "102", ",", "22", ",", "\<\"alm\"\>", ",", "1"}], 
    "}"}], ",", 
   RowBox[{"{", 
    RowBox[{"18778", ",", "\<\"b-5\"\>", ",", 
     RowBox[{"{", 
      RowBox[{"2009", ",", "5", ",", "12", ",", "0", ",", "0", ",", "0.`"}], 
      "}"}], ",", "1", ",", "102", ",", "4", ",", "\<\"kvik\"\>", ",", "1"}], 
    "}"}], ",", 
   RowBox[{"{", 
    RowBox[{"18779", ",", "\<\"b-5\"\>", ",", 
     RowBox[{"{", 
      RowBox[{"2009", ",", "5", ",", "12", ",", "0", ",", "0", ",", "0.`"}], 
      "}"}], ",", "1", ",", "102", ",", "5", ",", "\<\"kvik\"\>", ",", "1"}], 
    "}"}], ",", 
   RowBox[{"{", 
    RowBox[{"18780", ",", "\<\"b-5\"\>", ",", 
     RowBox[{"{", 
      RowBox[{"2009", ",", "5", ",", "12", ",", "0", ",", "0", ",", "0.`"}], 
      "}"}], ",", "1", ",", "102", ",", "9", ",", "\<\"kvik\"\>", ",", "1"}], 
    "}"}], ",", 
   RowBox[{"{", 
    RowBox[{"18781", ",", "\<\"b-5\"\>", ",", 
     RowBox[{"{", 
      RowBox[{"2009", ",", "5", ",", "12", ",", "0", ",", "0", ",", "0.`"}], 
      "}"}], ",", "1", ",", "102", ",", "10", ",", "\<\"kvik\"\>", ",", "1"}],
     "}"}], ",", 
   RowBox[{"{", 
    RowBox[{"18782", ",", "\<\"b-5\"\>", ",", 
     RowBox[{"{", 
      RowBox[{"2009", ",", "5", ",", "12", ",", "0", ",", "0", ",", "0.`"}], 
      "}"}], ",", "1", ",", "102", ",", "12", ",", "\<\"kvik\"\>", ",", "1"}],
     "}"}], ",", 
   RowBox[{"{", 
    RowBox[{"18783", ",", "\<\"b-5\"\>", ",", 
     RowBox[{"{", 
      RowBox[{"2009", ",", "5", ",", "12", ",", "0", ",", "0", ",", "0.`"}], 
      "}"}], ",", "1", ",", "102", ",", "14", ",", "\<\"kvik\"\>", ",", "1"}],
     "}"}], ",", 
   RowBox[{"{", 
    RowBox[{"18784", ",", "\<\"b-5\"\>", ",", 
     RowBox[{"{", 
      RowBox[{"2009", ",", "5", ",", "12", ",", "0", ",", "0", ",", "0.`"}], 
      "}"}], ",", "1", ",", "102", ",", "19", ",", "\<\"kvik\"\>", ",", "1"}],
     "}"}], ",", 
   RowBox[{"{", 
    RowBox[{"18792", ",", "\<\"b-5\"\>", ",", 
     RowBox[{"{", 
      RowBox[{"2009", ",", "5", ",", "12", ",", "0", ",", "0", ",", "0.`"}], 
      "}"}], ",", "1", ",", "102", ",", "1", ",", "\<\"kvik\"\>", ",", "2"}], 
    "}"}], ",", 
   RowBox[{"{", 
    RowBox[{"18793", ",", "\<\"b-5\"\>", ",", 
     RowBox[{"{", 
      RowBox[{"2009", ",", "5", ",", "12", ",", "0", ",", "0", ",", "0.`"}], 
      "}"}], ",", "1", ",", "102", ",", "17", ",", "\<\"kvik\"\>", ",", "2"}],
     "}"}], ",", 
   RowBox[{"{", 
    RowBox[{"18794", ",", "\<\"b-5\"\>", ",", 
     RowBox[{"{", 
      RowBox[{"2009", ",", "5", ",", "12", ",", "0", ",", "0", ",", "0.`"}], 
      "}"}], ",", "1", ",", "102", ",", "18", ",", "\<\"kvik\"\>", ",", "2"}],
     "}"}], ",", 
   RowBox[{"{", 
    RowBox[{"18795", ",", "\<\"b-5\"\>", ",", 
     RowBox[{"{", 
      RowBox[{"2009", ",", "5", ",", "12", ",", "0", ",", "0", ",", "0.`"}], 
      "}"}], ",", "1", ",", "102", ",", "13", ",", "\<\"kvik\"\>", ",", "3"}],
     "}"}], ",", 
   RowBox[{"{", 
    RowBox[{"18796", ",", "\<\"b-5\"\>", ",", 
     RowBox[{"{", 
      RowBox[{"2009", ",", "5", ",", "12", ",", "0", ",", "0", ",", "0.`"}], 
      "}"}], ",", "1", ",", "102", ",", "20", ",", "\<\"kvik\"\>", ",", "3"}],
     "}"}], ",", 
   RowBox[{"{", 
    RowBox[{"18797", ",", "\<\"b-5\"\>", ",", 
     RowBox[{"{", 
      RowBox[{"2009", ",", "5", ",", "12", ",", "0", ",", "0", ",", "0.`"}], 
      "}"}], ",", "1", ",", "102", ",", "21", ",", "\<\"kvik\"\>", ",", "3"}],
     "}"}], ",", 
   RowBox[{"{", 
    RowBox[{"18798", ",", "\<\"b-5\"\>", ",", 
     RowBox[{"{", 
      RowBox[{"2009", ",", "5", ",", "12", ",", "0", ",", "0", ",", "0.`"}], 
      "}"}], ",", "1", ",", "102", ",", "23", ",", "\<\"kvik\"\>", ",", "3"}],
     "}"}], ",", 
   RowBox[{"{", 
    RowBox[{"18799", ",", "\<\"b-5\"\>", ",", 
     RowBox[{"{", 
      RowBox[{"2009", ",", "5", ",", "12", ",", "0", ",", "0", ",", "0.`"}], 
      "}"}], ",", "1", ",", "102", ",", "25", ",", "\<\"kvik\"\>", ",", "3"}],
     "}"}], ",", 
   RowBox[{"{", 
    RowBox[{"18801", ",", "\<\"b-5\"\>", ",", 
     RowBox[{"{", 
      RowBox[{"2009", ",", "5", ",", "12", ",", "0", ",", "0", ",", "0.`"}], 
      "}"}], ",", "1", ",", "102", ",", "3", ",", "\<\"kvik\"\>", ",", "4"}], 
    "}"}], ",", 
   RowBox[{"{", 
    RowBox[{"18802", ",", "\<\"b-5\"\>", ",", 
     RowBox[{"{", 
      RowBox[{"2009", ",", "5", ",", "12", ",", "0", ",", "0", ",", "0.`"}], 
      "}"}], ",", "1", ",", "102", ",", "7", ",", "\<\"kvik\"\>", ",", "4"}], 
    "}"}], ",", 
   RowBox[{"{", 
    RowBox[{"18810", ",", "\<\"b-5\"\>", ",", 
     RowBox[{"{", 
      RowBox[{"2009", ",", "5", ",", "12", ",", "0", ",", "0", ",", "0.`"}], 
      "}"}], ",", "1", ",", "102", ",", "2", ",", "\<\"tom\"\>", ",", "1"}], 
    "}"}], ",", 
   RowBox[{"{", 
    RowBox[{"18811", ",", "\<\"b-5\"\>", ",", 
     RowBox[{"{", 
      RowBox[{"2009", ",", "5", ",", "12", ",", "0", ",", "0", ",", "0.`"}], 
      "}"}], ",", "1", ",", "102", ",", "6", ",", "\<\"tom\"\>", ",", "1"}], 
    "}"}], ",", 
   RowBox[{"{", 
    RowBox[{"18812", ",", "\<\"b-5\"\>", ",", 
     RowBox[{"{", 
      RowBox[{"2009", ",", "5", ",", "12", ",", "0", ",", "0", ",", "0.`"}], 
      "}"}], ",", "1", ",", "102", ",", "8", ",", "\<\"tom\"\>", ",", "1"}], 
    "}"}], ",", 
   RowBox[{"{", 
    RowBox[{"18813", ",", "\<\"b-5\"\>", ",", 
     RowBox[{"{", 
      RowBox[{"2009", ",", "5", ",", "12", ",", "0", ",", "0", ",", "0.`"}], 
      "}"}], ",", "1", ",", "102", ",", "11", ",", "\<\"tom\"\>", ",", "1"}], 
    "}"}], ",", 
   RowBox[{"{", 
    RowBox[{"18814", ",", "\<\"b-5\"\>", ",", 
     RowBox[{"{", 
      RowBox[{"2009", ",", "5", ",", "12", ",", "0", ",", "0", ",", "0.`"}], 
      "}"}], ",", "1", ",", "102", ",", "15", ",", "\<\"tom\"\>", ",", "1"}], 
    "}"}], ",", 
   RowBox[{"{", 
    RowBox[{"18815", ",", "\<\"b-5\"\>", ",", 
     RowBox[{"{", 
      RowBox[{"2009", ",", "5", ",", "12", ",", "0", ",", "0", ",", "0.`"}], 
      "}"}], ",", "1", ",", "102", ",", "16", ",", "\<\"tom\"\>", ",", "1"}], 
    "}"}], ",", 
   RowBox[{"{", 
    RowBox[{"18816", ",", "\<\"b-5\"\>", ",", 
     RowBox[{"{", 
      RowBox[{"2009", ",", "5", ",", "12", ",", "0", ",", "0", ",", "0.`"}], 
      "}"}], ",", "1", ",", "102", ",", "24", ",", "\<\"tom\"\>", ",", "1"}], 
    "}"}], ",", 
   RowBox[{"{", 
    RowBox[{"22049", ",", "\<\"b-5\"\>", ",", 
     RowBox[{"{", 
      RowBox[{"2009", ",", "6", ",", "23", ",", "0", ",", "0", ",", "0.`"}], 
      "}"}], ",", "2", ",", "102", ",", "19", ",", "\<\"kvik\"\>", ",", "1"}],
     "}"}], ",", 
   RowBox[{"{", 
    RowBox[{"22052", ",", "\<\"b-5\"\>", ",", 
     RowBox[{"{", 
      RowBox[{"2009", ",", "6", ",", "23", ",", "0", ",", "0", ",", "0.`"}], 
      "}"}], ",", "2", ",", "102", ",", "24", ",", "\<\"kvik\"\>", ",", "2"}],
     "}"}], ",", 
   RowBox[{"{", 
    RowBox[{"22059", ",", "\<\"b-5\"\>", ",", 
     RowBox[{"{", 
      RowBox[{"2009", ",", "6", ",", "23", ",", "0", ",", "0", ",", "0.`"}], 
      "}"}], ",", "2", ",", "102", ",", "6", ",", "\<\"kvik\"\>", ",", "3"}], 
    "}"}], ",", 
   RowBox[{"{", 
    RowBox[{"22060", ",", "\<\"b-5\"\>", ",", 
     RowBox[{"{", 
      RowBox[{"2009", ",", "6", ",", "23", ",", "0", ",", "0", ",", "0.`"}], 
      "}"}], ",", "2", ",", "102", ",", "9", ",", "\<\"kvik\"\>", ",", "3"}], 
    "}"}], ",", 
   RowBox[{"{", 
    RowBox[{"22061", ",", "\<\"b-5\"\>", ",", 
     RowBox[{"{", 
      RowBox[{"2009", ",", "6", ",", "23", ",", "0", ",", "0", ",", "0.`"}], 
      "}"}], ",", "2", ",", "102", ",", "10", ",", "\<\"kvik\"\>", ",", "3"}],
     "}"}], ",", 
   RowBox[{"{", 
    RowBox[{"22062", ",", "\<\"b-5\"\>", ",", 
     RowBox[{"{", 
      RowBox[{"2009", ",", "6", ",", "23", ",", "0", ",", "0", ",", "0.`"}], 
      "}"}], ",", "2", ",", "102", ",", "12", ",", "\<\"kvik\"\>", ",", "3"}],
     "}"}], ",", 
   RowBox[{"{", 
    RowBox[{"22063", ",", "\<\"b-5\"\>", ",", 
     RowBox[{"{", 
      RowBox[{"2009", ",", "6", ",", "23", ",", "0", ",", "0", ",", "0.`"}], 
      "}"}], ",", "2", ",", "102", ",", "17", ",", "\<\"kvik\"\>", ",", "3"}],
     "}"}], ",", 
   RowBox[{"{", 
    RowBox[{"22064", ",", "\<\"b-5\"\>", ",", 
     RowBox[{"{", 
      RowBox[{"2009", ",", "6", ",", "23", ",", "0", ",", "0", ",", "0.`"}], 
      "}"}], ",", "2", ",", "102", ",", "25", ",", "\<\"kvik\"\>", ",", "3"}],
     "}"}], ",", 
   RowBox[{"{", 
    RowBox[{"22069", ",", "\<\"b-5\"\>", ",", 
     RowBox[{"{", 
      RowBox[{"2009", ",", "6", ",", "23", ",", "0", ",", "0", ",", "0.`"}], 
      "}"}], ",", "2", ",", "102", ",", "20", ",", "\<\"kvik\"\>", ",", "4"}],
     "}"}], ",", 
   RowBox[{"{", 
    RowBox[{"22070", ",", "\<\"b-5\"\>", ",", 
     RowBox[{"{", 
      RowBox[{"2009", ",", "6", ",", "23", ",", "0", ",", "0", ",", "0.`"}], 
      "}"}], ",", "2", ",", "102", ",", "22", ",", "\<\"kvik\"\>", ",", "4"}],
     "}"}], ",", 
   RowBox[{"{", 
    RowBox[{"22074", ",", "\<\"b-5\"\>", ",", 
     RowBox[{"{", 
      RowBox[{"2009", ",", "6", ",", "23", ",", "0", ",", "0", ",", "0.`"}], 
      "}"}], ",", "2", ",", "102", ",", "3", ",", "\<\"kvik\"\>", ",", "5"}], 
    "}"}], ",", 
   RowBox[{"{", 
    RowBox[{"22075", ",", "\<\"b-5\"\>", ",", 
     RowBox[{"{", 
      RowBox[{"2009", ",", "6", ",", "23", ",", "0", ",", "0", ",", "0.`"}], 
      "}"}], ",", "2", ",", "102", ",", "8", ",", "\<\"kvik\"\>", ",", "5"}], 
    "}"}], ",", 
   RowBox[{"{", 
    RowBox[{"22076", ",", "\<\"b-5\"\>", ",", 
     RowBox[{"{", 
      RowBox[{"2009", ",", "6", ",", "23", ",", "0", ",", "0", ",", "0.`"}], 
      "}"}], ",", "2", ",", "102", ",", "11", ",", "\<\"kvik\"\>", ",", "5"}],
     "}"}], ",", 
   RowBox[{"{", 
    RowBox[{"22077", ",", "\<\"b-5\"\>", ",", 
     RowBox[{"{", 
      RowBox[{"2009", ",", "6", ",", "23", ",", "0", ",", "0", ",", "0.`"}], 
      "}"}], ",", "2", ",", "102", ",", "16", ",", "\<\"kvik\"\>", ",", "5"}],
     "}"}], ",", 
   RowBox[{"{", 
    RowBox[{"22078", ",", "\<\"b-5\"\>", ",", 
     RowBox[{"{", 
      RowBox[{"2009", ",", "6", ",", "23", ",", "0", ",", "0", ",", "0.`"}], 
      "}"}], ",", "2", ",", "102", ",", "18", ",", "\<\"kvik\"\>", ",", "5"}],
     "}"}], ",", 
   RowBox[{"{", 
    RowBox[{"22079", ",", "\<\"b-5\"\>", ",", 
     RowBox[{"{", 
      RowBox[{"2009", ",", "6", ",", "23", ",", "0", ",", "0", ",", "0.`"}], 
      "}"}], ",", "2", ",", "102", ",", "23", ",", "\<\"kvik\"\>", ",", "5"}],
     "}"}], ",", 
   RowBox[{"{", 
    RowBox[{"22083", ",", "\<\"b-5\"\>", ",", 
     RowBox[{"{", 
      RowBox[{"2009", ",", "6", ",", "23", ",", "0", ",", "0", ",", "0.`"}], 
      "}"}], ",", "2", ",", "102", ",", "4", ",", "\<\"kvik\"\>", ",", "6"}], 
    "}"}], ",", 
   RowBox[{"{", 
    RowBox[{"22084", ",", "\<\"b-5\"\>", ",", 
     RowBox[{"{", 
      RowBox[{"2009", ",", "6", ",", "23", ",", "0", ",", "0", ",", "0.`"}], 
      "}"}], ",", "2", ",", "102", ",", "7", ",", "\<\"kvik\"\>", ",", "6"}], 
    "}"}], ",", 
   RowBox[{"{", 
    RowBox[{"22085", ",", "\<\"b-5\"\>", ",", 
     RowBox[{"{", 
      RowBox[{"2009", ",", "6", ",", "23", ",", "0", ",", "0", ",", "0.`"}], 
      "}"}], ",", "2", ",", "102", ",", "13", ",", "\<\"kvik\"\>", ",", "6"}],
     "}"}], ",", 
   RowBox[{"{", 
    RowBox[{"22087", ",", "\<\"b-5\"\>", ",", 
     RowBox[{"{", 
      RowBox[{"2009", ",", "6", ",", "23", ",", "0", ",", "0", ",", "0.`"}], 
      "}"}], ",", "2", ",", "102", ",", "14", ",", "\<\"kvik\"\>", ",", "7"}],
     "}"}], ",", 
   RowBox[{"{", 
    RowBox[{"22088", ",", "\<\"b-5\"\>", ",", 
     RowBox[{"{", 
      RowBox[{"2009", ",", "6", ",", "23", ",", "0", ",", "0", ",", "0.`"}], 
      "}"}], ",", "2", ",", "102", ",", "2", ",", "\<\"kvik\"\>", ",", "8"}], 
    "}"}], ",", 
   RowBox[{"{", 
    RowBox[{"22089", ",", "\<\"b-5\"\>", ",", 
     RowBox[{"{", 
      RowBox[{"2009", ",", "6", ",", "23", ",", "0", ",", "0", ",", "0.`"}], 
      "}"}], ",", "2", ",", "102", ",", "21", ",", "\<\"kvik\"\>", ",", "8"}],
     "}"}], ",", 
   RowBox[{"{", 
    RowBox[{"22090", ",", "\<\"b-5\"\>", ",", 
     RowBox[{"{", 
      RowBox[{"2009", ",", "6", ",", "23", ",", "0", ",", "0", ",", "0.`"}], 
      "}"}], ",", "2", ",", "102", ",", "15", ",", "\<\"kvik\"\>", ",", "9"}],
     "}"}], ",", 
   RowBox[{"{", 
    RowBox[{"22091", ",", "\<\"b-5\"\>", ",", 
     RowBox[{"{", 
      RowBox[{"2009", ",", "6", ",", "23", ",", "0", ",", "0", ",", "0.`"}], 
      "}"}], ",", "2", ",", "102", ",", "1", ",", "\<\"kvik\"\>", ",", "10"}],
     "}"}], ",", 
   RowBox[{"{", 
    RowBox[{"22092", ",", "\<\"b-5\"\>", ",", 
     RowBox[{"{", 
      RowBox[{"2009", ",", "6", ",", "23", ",", "0", ",", "0", ",", "0.`"}], 
      "}"}], ",", "2", ",", "102", ",", "5", ",", "\<\"kvik\"\>", ",", "10"}],
     "}"}], ",", 
   RowBox[{"{", 
    RowBox[{"25708", ",", "\<\"b-5\"\>", ",", 
     RowBox[{"{", 
      RowBox[{"2009", ",", "9", ",", "1", ",", "0", ",", "0", ",", "0.`"}], 
      "}"}], ",", "3", ",", "102", ",", "3", ",", "\<\"f\[ARing]r\"\>", ",", 
     "1"}], "}"}], ",", 
   RowBox[{"{", 
    RowBox[{"25709", ",", "\<\"b-5\"\>", ",", 
     RowBox[{"{", 
      RowBox[{"2009", ",", "9", ",", "1", ",", "0", ",", "0", ",", "0.`"}], 
      "}"}], ",", "3", ",", "102", ",", "8", ",", "\<\"f\[ARing]r\"\>", ",", 
     "1"}], "}"}], ",", 
   RowBox[{"{", 
    RowBox[{"25710", ",", "\<\"b-5\"\>", ",", 
     RowBox[{"{", 
      RowBox[{"2009", ",", "9", ",", "1", ",", "0", ",", "0", ",", "0.`"}], 
      "}"}], ",", "3", ",", "102", ",", "9", ",", "\<\"f\[ARing]r\"\>", ",", 
     "1"}], "}"}], ",", 
   RowBox[{"{", 
    RowBox[{"25711", ",", "\<\"b-5\"\>", ",", 
     RowBox[{"{", 
      RowBox[{"2009", ",", "9", ",", "1", ",", "0", ",", "0", ",", "0.`"}], 
      "}"}], ",", "3", ",", "102", ",", "13", ",", "\<\"f\[ARing]r\"\>", ",", 
     "1"}], "}"}], ",", 
   RowBox[{"{", 
    RowBox[{"25712", ",", "\<\"b-5\"\>", ",", 
     RowBox[{"{", 
      RowBox[{"2009", ",", "9", ",", "1", ",", "0", ",", "0", ",", "0.`"}], 
      "}"}], ",", "3", ",", "102", ",", "15", ",", "\<\"f\[ARing]r\"\>", ",", 
     "1"}], "}"}], ",", 
   RowBox[{"{", 
    RowBox[{"25713", ",", "\<\"b-5\"\>", ",", 
     RowBox[{"{", 
      RowBox[{"2009", ",", "9", ",", "1", ",", "0", ",", "0", ",", "0.`"}], 
      "}"}], ",", "3", ",", "102", ",", "22", ",", "\<\"f\[ARing]r\"\>", ",", 
     "1"}], "}"}], ",", 
   RowBox[{"{", 
    RowBox[{"25714", ",", "\<\"b-5\"\>", ",", 
     RowBox[{"{", 
      RowBox[{"2009", ",", "9", ",", "1", ",", "0", ",", "0", ",", "0.`"}], 
      "}"}], ",", "3", ",", "102", ",", "1", ",", "\<\"f\[ARing]r\"\>", ",", 
     "2"}], "}"}], ",", 
   RowBox[{"{", 
    RowBox[{"25715", ",", "\<\"b-5\"\>", ",", 
     RowBox[{"{", 
      RowBox[{"2009", ",", "9", ",", "1", ",", "0", ",", "0", ",", "0.`"}], 
      "}"}], ",", "3", ",", "102", ",", "2", ",", "\<\"f\[ARing]r\"\>", ",", 
     "2"}], "}"}], ",", 
   RowBox[{"{", 
    RowBox[{"25716", ",", "\<\"b-5\"\>", ",", 
     RowBox[{"{", 
      RowBox[{"2009", ",", "9", ",", "1", ",", "0", ",", "0", ",", "0.`"}], 
      "}"}], ",", "3", ",", "102", ",", "12", ",", "\<\"f\[ARing]r\"\>", ",", 
     "2"}], "}"}], ",", 
   RowBox[{"{", 
    RowBox[{"25721", ",", "\<\"b-5\"\>", ",", 
     RowBox[{"{", 
      RowBox[{"2009", ",", "9", ",", "1", ",", "0", ",", "0", ",", "0.`"}], 
      "}"}], ",", "3", ",", "102", ",", "1", ",", "\<\"kvik\"\>", ",", "1"}], 
    "}"}], ",", 
   RowBox[{"{", 
    RowBox[{"25722", ",", "\<\"b-5\"\>", ",", 
     RowBox[{"{", 
      RowBox[{"2009", ",", "9", ",", "1", ",", "0", ",", "0", ",", "0.`"}], 
      "}"}], ",", "3", ",", "102", ",", "4", ",", "\<\"kvik\"\>", ",", "1"}], 
    "}"}], ",", 
   RowBox[{"{", 
    RowBox[{"25723", ",", "\<\"b-5\"\>", ",", 
     RowBox[{"{", 
      RowBox[{"2009", ",", "9", ",", "1", ",", "0", ",", "0", ",", "0.`"}], 
      "}"}], ",", "3", ",", "102", ",", "9", ",", "\<\"kvik\"\>", ",", "1"}], 
    "}"}], ",", 
   RowBox[{"{", 
    RowBox[{"25724", ",", "\<\"b-5\"\>", ",", 
     RowBox[{"{", 
      RowBox[{"2009", ",", "9", ",", "1", ",", "0", ",", "0", ",", "0.`"}], 
      "}"}], ",", "3", ",", "102", ",", "12", ",", "\<\"kvik\"\>", ",", "1"}],
     "}"}], ",", 
   RowBox[{"{", 
    RowBox[{"25725", ",", "\<\"b-5\"\>", ",", 
     RowBox[{"{", 
      RowBox[{"2009", ",", "9", ",", "1", ",", "0", ",", "0", ",", "0.`"}], 
      "}"}], ",", "3", ",", "102", ",", "17", ",", "\<\"kvik\"\>", ",", "1"}],
     "}"}], ",", 
   RowBox[{"{", 
    RowBox[{"25726", ",", "\<\"b-5\"\>", ",", 
     RowBox[{"{", 
      RowBox[{"2009", ",", "9", ",", "1", ",", "0", ",", "0", ",", "0.`"}], 
      "}"}], ",", "3", ",", "102", ",", "18", ",", "\<\"kvik\"\>", ",", "1"}],
     "}"}], ",", 
   RowBox[{"{", 
    RowBox[{"25740", ",", "\<\"b-5\"\>", ",", 
     RowBox[{"{", 
      RowBox[{"2009", ",", "9", ",", "1", ",", "0", ",", "0", ",", "0.`"}], 
      "}"}], ",", "3", ",", "102", ",", "5", ",", "\<\"kvik\"\>", ",", "2"}], 
    "}"}], ",", 
   RowBox[{"{", 
    RowBox[{"25741", ",", "\<\"b-5\"\>", ",", 
     RowBox[{"{", 
      RowBox[{"2009", ",", "9", ",", "1", ",", "0", ",", "0", ",", "0.`"}], 
      "}"}], ",", "3", ",", "102", ",", "8", ",", "\<\"kvik\"\>", ",", "2"}], 
    "}"}], ",", 
   RowBox[{"{", 
    RowBox[{"25742", ",", "\<\"b-5\"\>", ",", 
     RowBox[{"{", 
      RowBox[{"2009", ",", "9", ",", "1", ",", "0", ",", "0", ",", "0.`"}], 
      "}"}], ",", "3", ",", "102", ",", "11", ",", "\<\"kvik\"\>", ",", "2"}],
     "}"}], ",", 
   RowBox[{"{", 
    RowBox[{"25743", ",", "\<\"b-5\"\>", ",", 
     RowBox[{"{", 
      RowBox[{"2009", ",", "9", ",", "1", ",", "0", ",", "0", ",", "0.`"}], 
      "}"}], ",", "3", ",", "102", ",", "13", ",", "\<\"kvik\"\>", ",", "2"}],
     "}"}], ",", 
   RowBox[{"{", 
    RowBox[{"25744", ",", "\<\"b-5\"\>", ",", 
     RowBox[{"{", 
      RowBox[{"2009", ",", "9", ",", "1", ",", "0", ",", "0", ",", "0.`"}], 
      "}"}], ",", "3", ",", "102", ",", "14", ",", "\<\"kvik\"\>", ",", "2"}],
     "}"}], ",", 
   RowBox[{"{", 
    RowBox[{"25745", ",", "\<\"b-5\"\>", ",", 
     RowBox[{"{", 
      RowBox[{"2009", ",", "9", ",", "1", ",", "0", ",", "0", ",", "0.`"}], 
      "}"}], ",", "3", ",", "102", ",", "15", ",", "\<\"kvik\"\>", ",", "2"}],
     "}"}], ",", 
   RowBox[{"{", 
    RowBox[{"25746", ",", "\<\"b-5\"\>", ",", 
     RowBox[{"{", 
      RowBox[{"2009", ",", "9", ",", "1", ",", "0", ",", "0", ",", "0.`"}], 
      "}"}], ",", "3", ",", "102", ",", "16", ",", "\<\"kvik\"\>", ",", "2"}],
     "}"}], ",", 
   RowBox[{"{", 
    RowBox[{"25747", ",", "\<\"b-5\"\>", ",", 
     RowBox[{"{", 
      RowBox[{"2009", ",", "9", ",", "1", ",", "0", ",", "0", ",", "0.`"}], 
      "}"}], ",", "3", ",", "102", ",", "20", ",", "\<\"kvik\"\>", ",", "2"}],
     "}"}], ",", 
   RowBox[{"{", 
    RowBox[{"25748", ",", "\<\"b-5\"\>", ",", 
     RowBox[{"{", 
      RowBox[{"2009", ",", "9", ",", "1", ",", "0", ",", "0", ",", "0.`"}], 
      "}"}], ",", "3", ",", "102", ",", "22", ",", "\<\"kvik\"\>", ",", "2"}],
     "}"}], ",", 
   RowBox[{"{", 
    RowBox[{"25749", ",", "\<\"b-5\"\>", ",", 
     RowBox[{"{", 
      RowBox[{"2009", ",", "9", ",", "1", ",", "0", ",", "0", ",", "0.`"}], 
      "}"}], ",", "3", ",", "102", ",", "23", ",", "\<\"kvik\"\>", ",", "2"}],
     "}"}], ",", 
   RowBox[{"{", 
    RowBox[{"25750", ",", "\<\"b-5\"\>", ",", 
     RowBox[{"{", 
      RowBox[{"2009", ",", "9", ",", "1", ",", "0", ",", "0", ",", "0.`"}], 
      "}"}], ",", "3", ",", "102", ",", "25", ",", "\<\"kvik\"\>", ",", "2"}],
     "}"}], ",", 
   RowBox[{"{", 
    RowBox[{"25755", ",", "\<\"b-5\"\>", ",", 
     RowBox[{"{", 
      RowBox[{"2009", ",", "9", ",", "1", ",", "0", ",", "0", ",", "0.`"}], 
      "}"}], ",", "3", ",", "102", ",", "6", ",", "\<\"kvik\"\>", ",", "3"}], 
    "}"}], ",", 
   RowBox[{"{", 
    RowBox[{"25756", ",", "\<\"b-5\"\>", ",", 
     RowBox[{"{", 
      RowBox[{"2009", ",", "9", ",", "1", ",", "0", ",", "0", ",", "0.`"}], 
      "}"}], ",", "3", ",", "102", ",", "10", ",", "\<\"kvik\"\>", ",", "3"}],
     "}"}], ",", 
   RowBox[{"{", 
    RowBox[{"25757", ",", "\<\"b-5\"\>", ",", 
     RowBox[{"{", 
      RowBox[{"2009", ",", "9", ",", "1", ",", "0", ",", "0", ",", "0.`"}], 
      "}"}], ",", "3", ",", "102", ",", "19", ",", "\<\"kvik\"\>", ",", "3"}],
     "}"}], ",", 
   RowBox[{"{", 
    RowBox[{"25758", ",", "\<\"b-5\"\>", ",", 
     RowBox[{"{", 
      RowBox[{"2009", ",", "9", ",", "1", ",", "0", ",", "0", ",", "0.`"}], 
      "}"}], ",", "3", ",", "102", ",", "21", ",", "\<\"kvik\"\>", ",", "3"}],
     "}"}], ",", 
   RowBox[{"{", 
    RowBox[{"25759", ",", "\<\"b-5\"\>", ",", 
     RowBox[{"{", 
      RowBox[{"2009", ",", "9", ",", "1", ",", "0", ",", "0", ",", "0.`"}], 
      "}"}], ",", "3", ",", "102", ",", "24", ",", "\<\"kvik\"\>", ",", "3"}],
     "}"}], ",", 
   RowBox[{"{", 
    RowBox[{"25764", ",", "\<\"b-5\"\>", ",", 
     RowBox[{"{", 
      RowBox[{"2009", ",", "9", ",", "1", ",", "0", ",", "0", ",", "0.`"}], 
      "}"}], ",", "3", ",", "102", ",", "7", ",", "\<\"tom\"\>", ",", "1"}], 
    "}"}]}], "}"}]], "Output",
 CellChangeTimes->{{3.431842353949355*^9, 3.4318423681284714`*^9}, 
   3.431842585711813*^9, 3.431842669715064*^9, 3.432538955798815*^9, 
   3.4326169595543976`*^9, {3.4326202067950654`*^9, 3.43262021800006*^9}, 
   3.4326213107139635`*^9, {3.4326252002946377`*^9, 3.432625223906471*^9}, 
   3.4326261633830547`*^9, 3.4326267900578737`*^9, 3.432632632515625*^9, 
   3.432877831522911*^9, 3.4344327180600214`*^9, 3.4346953052951407`*^9, 
   3.4347892708189545`*^9, 3.434859275366535*^9, 3.4348698363880367`*^9, 
   3.434882112739895*^9, 3.4352539487556486`*^9, 3.4355540543889728`*^9, 
   3.4367707443740215`*^9, 3.436859122527051*^9, 3.440144009387167*^9, 
   3.440144321295413*^9, 3.440144487468352*^9, 3.4401446119535236`*^9, 
   3.4401446920321608`*^9, 3.440147203329483*^9, 3.4402187146860523`*^9, 
   3.440238277940956*^9, 3.4650274547682867`*^9, 3.465027874711149*^9, 
   3.4651061003371744`*^9, 3.465285850234229*^9, 3.4652879034319534`*^9, 
   3.465360335775986*^9, 3.465447269548594*^9, 3.4657012189215274`*^9, 
   3.465884442058219*^9, 3.4660568693216715`*^9, 3.4663318717137303`*^9, 
   3.4674507972357864`*^9, 3.4675407716970243`*^9, 3.467550478370862*^9, 
   3.467866315495615*^9, 3.467874889279321*^9, 3.46803928171875*^9, 
   3.4683199313928556`*^9, 3.468907450420789*^9, 3.4690276474352074`*^9, 
   3.4690714133973894`*^9, 3.469771478390625*^9, 3.4717544311932306`*^9, 
   3.47368653678125*^9, 3.476511196824876*^9, 3.4801486296382446`*^9, 
   3.4917927360231037`*^9, 3.491796155563017*^9, 3.496840036408717*^9, 
   3.496856253566092*^9, 3.501674665585431*^9, 3.501677755557962*^9, 
   3.5016801031679373`*^9, 3.501680783710457*^9, 3.501934573187921*^9, 
   3.5020280075834074`*^9, 3.5020401432202525`*^9, 3.50204034910956*^9, 
   3.502089554626211*^9, 3.5020946740934467`*^9, 3.502274409591045*^9, 
   3.502562875629011*^9, 3.502946565853075*^9, 3.5029524981875267`*^9, 
   3.506159053040285*^9, 3.506160827405379*^9, 3.506163205016793*^9, 
   3.5061648680104504`*^9, 3.5062262781677046`*^9, 3.5065806186120152`*^9, 
   3.5067771503421574`*^9, 3.5069350304738894`*^9, 3.5072131171233397`*^9, 
   3.5075441812118807`*^9, 3.508321342374875*^9, 3.5083260516136904`*^9, 
   3.508327109524107*^9, 3.508329135925355*^9, 3.5083295237591763`*^9, 
   3.508472703646936*^9, 3.508653665412344*^9, 3.5088229433069057`*^9, 
   3.5106812930117645`*^9, 3.5106813486680145`*^9, 3.511511399088393*^9, 
   3.5115804223503637`*^9, 3.5115904440206003`*^9, 3.5120157518615847`*^9, 
   3.513580304409771*^9, 3.5141802968762894`*^9, 3.514279365869491*^9, 
   3.514547716215604*^9, 3.5152918880937166`*^9, 3.51546616676587*^9, 
   3.524904891583984*^9, 3.524906486527528*^9, 3.524911305872899*^9, 
   3.531631864892412*^9, 3.531718842897723*^9, 3.531733442071021*^9, 
   3.579321748626524*^9, 3.5793360795028496`*^9, {3.579336174051419*^9, 
   3.5793362012189026`*^9}, 3.5793372431396465`*^9, 3.579341745451471*^9, 
   3.7797760241318665`*^9, 3.7797761388851633`*^9, 3.7797765803571267`*^9, 
   3.779776627064274*^9, 3.7797767243201475`*^9, 3.7797800112123413`*^9, 
   3.779857449342806*^9, 3.779857491730237*^9, 3.7798575822002754`*^9, {
   3.7798576497555637`*^9, 3.779857675247035*^9}, 3.779863683128354*^9, 
   3.7798668743665943`*^9, 3.779869428382431*^9, 3.7798698602437596`*^9, 
   3.779870215065936*^9, 3.7798706672002106`*^9, 3.779879969383709*^9, 
   3.7798803579452496`*^9, 3.7798806095074472`*^9, 3.7798952001124463`*^9, 
   3.779941833500617*^9, 3.7799519927365937`*^9, 3.780218950832219*^9, 
   3.7802267836979094`*^9, 3.780298490922646*^9, 3.7804681591111917`*^9, 
   3.782036656528386*^9, 3.7820385052945027`*^9, 3.7831382362724257`*^9, 
   3.7831422055182347`*^9, 3.78322504813072*^9, 3.783581391889879*^9, 
   3.7835815292302847`*^9, 3.7835816046734843`*^9, 3.785050676645561*^9, 
   3.785053564752369*^9, 3.7850548315751295`*^9, 3.7851450840632696`*^9, 
   3.812961549966197*^9, 3.812963499253998*^9, 3.812992912781152*^9, 
   3.812995496903926*^9},
 CellLabel->"Out[23]=",ExpressionUUID->"7fac307d-5f3b-4b2f-bc61-e4048d2fa443"]
}, Open  ]]
}, Closed]]
}, Closed]],

Cell[CellGroupData[{

Cell["Treatments and plots", "Subsection",
 CellChangeTimes->{{3.427437810980469*^9, 3.4274378215345926`*^9}, {
  3.4274378746656933`*^9, 3.427437877769847*^9}, {3.432542639442623*^9, 
  3.4325426465020695`*^9}},ExpressionUUID->"81b15f8f-aba5-4bf9-a14b-\
2e9f5a21ca65"],

Cell[CellGroupData[{

Cell[BoxData[{
 RowBox[{
  RowBox[{"treatment", " ", "=", " ", 
   RowBox[{"Rationalize", "[", 
    RowBox[{
     RowBox[{
     "Import", "[", 
      "\"\<F:\\\\CHRIST\\\\PIE\\\\Pesticider\\\\Kal\[OSlash] plot\\\\Database\
\\\\Behandlinger.xls\>\"", "]"}], "[", 
     RowBox[{"[", "1", "]"}], "]"}], "]"}]}], ";"}], "\[IndentingNewLine]", 
 RowBox[{
  RowBox[{"Take", "[", 
   RowBox[{"treatment", ",", "10"}], "]"}], "//", 
  "MatrixForm"}], "\[IndentingNewLine]", 
 RowBox[{
  RowBox[{"treatment", "=", 
   RowBox[{"Delete", "[", 
    RowBox[{"treatment", ",", "1"}], "]"}]}], ";"}]}], "Input",
 CellChangeTimes->{{3.4274368263528337`*^9, 3.427436884070071*^9}, {
   3.427437033760388*^9, 3.4274370622885647`*^9}, {3.427437455855238*^9, 
   3.4274374593198743`*^9}, {3.4274378006366267`*^9, 
   3.4274378024089985`*^9}, {3.4274378489713087`*^9, 
   3.4274378520954895`*^9}, {3.427437889926115*^9, 3.427437963134082*^9}, {
   3.440144188075811*^9, 3.440144201200895*^9}, {3.440144405030324*^9, 
   3.4401444055303273`*^9}, {3.440144566921985*^9, 3.440144568671996*^9}, {
   3.440218657279435*^9, 3.440218674576421*^9}, {3.779776114611374*^9, 
   3.7797761229998193`*^9}, 3.7798575733029985`*^9},
 CellLabel->"In[24]:=",ExpressionUUID->"3e17d43c-d57a-4a6b-b503-43faeeb548fb"],

Cell[BoxData[
 TagBox[
  RowBox[{"(", "\[NoBreak]", GridBox[{
     {"\<\"PlotID\"\>", "\<\"Treatmentcode\"\>", "\<\"Row\"\>", "\<\"Column\"\
\>", "\<\"N\"\>", "\<\"Glyphosate\"\>", "\<\"MaisTer\"\>", \
"\<\"Bem\[AE]rkninger\"\>"},
     {"\<\"a-1\"\>", "12", "\<\"a\"\>", "1", "100", "25", "0", "\<\"\"\>"},
     {"\<\"a-10\"\>", "10", "\<\"a\"\>", "10", "100", "1", "0", "\<\"\"\>"},
     {"\<\"a-11\"\>", "4", "\<\"a\"\>", "11", "0", "25", "0", "\<\"\"\>"},
     {"\<\"a-12\"\>", "2", "\<\"a\"\>", "12", "0", "1", "0", "\<\"\"\>"},
     {"\<\"a-2\"\>", "3", "\<\"a\"\>", "2", "0", "5", "0", "\<\"\"\>"},
     {"\<\"a-3\"\>", "1", "\<\"a\"\>", "3", "0", "0", "0", "\<\"\"\>"},
     {"\<\"a-4\"\>", "7", "\<\"a\"\>", "4", "25", "5", "0", "\<\"\"\>"},
     {"\<\"a-5\"\>", "5", "\<\"a\"\>", "5", "25", "0", "0", "\<\"\"\>"},
     {"\<\"a-6\"\>", "11", "\<\"a\"\>", "6", "100", "5", "0", "\<\"\"\>"}
    },
    GridBoxAlignment->{"Columns" -> {{Center}}, "Rows" -> {{Baseline}}},
    GridBoxSpacings->{"Columns" -> {
        Offset[0.27999999999999997`], {
         Offset[0.7]}, 
        Offset[0.27999999999999997`]}, "Rows" -> {
        Offset[0.2], {
         Offset[0.4]}, 
        Offset[0.2]}}], "\[NoBreak]", ")"}],
  Function[BoxForm`e$, 
   MatrixForm[BoxForm`e$]]]], "Output",
 CellChangeTimes->{
  3.427437930600546*^9, 3.427437975931207*^9, 3.4275358886827*^9, 
   3.4276055318226805`*^9, 3.427608253289897*^9, 3.431839646559306*^9, 
   3.4318397057290773`*^9, 3.431840285346961*^9, 3.4318403671255817`*^9, 
   3.4318420513313713`*^9, 3.431842669855253*^9, 3.4325389560291276`*^9, 
   3.432616959784708*^9, 3.432620235934059*^9, 3.432621311014372*^9, 
   3.432625224206876*^9, 3.4326267902681556`*^9, 3.432632632640625*^9, 
   3.4328778316635365`*^9, 3.434432718290332*^9, 3.434695305513892*^9, 
   3.434789270975242*^9, 3.43485927561654*^9, 3.4348698366067867`*^9, 
   3.434882112864896*^9, 3.435253948880649*^9, 3.435554054623349*^9, 
   3.4367707444991493`*^9, 3.436859122667677*^9, 3.4401442055134225`*^9, 
   3.44014432152979*^9, 3.44014448804648*^9, 3.4401445705001335`*^9, 
   3.4401446124222765`*^9, 3.440144692516539*^9, 3.4401472038294864`*^9, 
   3.4402187151860557`*^9, 3.4402382784722095`*^9, 3.4650274785970216`*^9, 
   3.4650278751798964`*^9, 3.4651061039148874`*^9, 3.4652858507967257`*^9, 
   3.465287903978825*^9, 3.465360336307233*^9, 3.4654472700954657`*^9, 
   3.465701219468399*^9, 3.465884442605091*^9, 3.4660568698685427`*^9, 
   3.4663318723231015`*^9, 3.467450797751408*^9, 3.467540772493894*^9, 
   3.4675504788864803`*^9, 3.4678663160424795`*^9, 3.4678748897949395`*^9, 
   3.468039282265625*^9, 3.46831993190847*^9, 3.4689074509520288`*^9, 
   3.469027648013321*^9, 3.4690714150692325`*^9, 3.469771479125*^9, 
   3.471754431708849*^9, 3.473686537328125*^9, 3.4765111973873615`*^9, 
   3.480148630154705*^9, 3.4917927369606094`*^9, 3.4917961629691725`*^9, 
   3.496840036939957*^9, 3.4968562540973315`*^9, 3.501674665835431*^9, 
   3.5016777559173346`*^9, 3.501680103386686*^9, 3.50168078397608*^9, 
   3.501934573437921*^9, 3.5020280078802805`*^9, 3.502040143501501*^9, 
   3.502040349390808*^9, 3.5020895549074593`*^9, 3.502094674437194*^9, 
   3.502274409887918*^9, 3.5025628759258842`*^9, 3.502946566149948*^9, 
   3.5029524985000243`*^9, 3.5061590545558615`*^9, 3.506160827733493*^9, 
   3.5061632052980337`*^9, 3.5061648682448177`*^9, 3.506226278433321*^9, 
   3.5065806190182524`*^9, 3.5067771506858964`*^9, 3.506935030755131*^9, 
   3.507213117404581*^9, 3.5075441814931216`*^9, 3.5083213426717424`*^9, 
   3.5083260518636837`*^9, 3.508327118367631*^9, 3.5083291361753488`*^9, 
   3.50832952400917*^9, 3.5084727038969297`*^9, 3.508653665693587*^9, 
   3.508822943588148*^9, 3.5106812932930145`*^9, 3.5106813489180145`*^9, 
   3.5115113993540163`*^9, 3.5115804226159873`*^9, 3.5115904442705984`*^9, 
   3.5120157521428328`*^9, 3.513580304675394*^9, 3.514180297157538*^9, 
   3.5142793661507397`*^9, 3.514547716496852*^9, 3.5152918883593397`*^9, 
   3.515466167047118*^9, 3.524904891771479*^9, 3.524906486668149*^9, 
   3.524911306560382*^9, 3.5316318655642786`*^9, 3.5317188435852146`*^9, 
   3.5317334426647635`*^9, 3.579321750012524*^9, 3.5793360799708347`*^9, {
   3.5793361741918144`*^9, 3.5793362022529025`*^9}, 3.5793372432526464`*^9, 
   3.579341745576288*^9, 3.7797760243011303`*^9, {3.7797761244876785`*^9, 
   3.7797761391859283`*^9}, 3.7797765805732374`*^9, 3.779776627296029*^9, 
   3.7797767245896235`*^9, 3.7797800113972206`*^9, 3.779857449674837*^9, 
   3.7798574918409696`*^9, 3.7798575824007926`*^9, {3.7798576499163055`*^9, 
   3.7798576754161773`*^9}, 3.779863683291111*^9, 3.7798668745137324`*^9, 
   3.7798694285829506`*^9, 3.779869860397398*^9, 3.7798702152010536`*^9, 
   3.779870667385109*^9, 3.7798799697222595`*^9, 3.779880358114509*^9, 
   3.779880609645465*^9, 3.779895200281728*^9, 3.779941833707594*^9, 
   3.779951992890241*^9, 3.7802189510197134`*^9, 3.7802267838854036`*^9, 
   3.780298491094514*^9, 3.7804681593455534`*^9, 3.782036656653327*^9, 
   3.78203850540385*^9, 3.7831382363817444`*^9, 3.7831422056119347`*^9, 
   3.783225048271284*^9, 3.7835813920148134`*^9, 3.7835815293552237`*^9, 
   3.7835816047828035`*^9, 3.785050676754912*^9, 3.785053564846068*^9, 
   3.7850548317313433`*^9, 3.7851450841562233`*^9, 3.8129615500898438`*^9, 
   3.812963499410427*^9, 3.8129929129057283`*^9, 3.8129954970603414`*^9},
 CellLabel->
  "Out[25]//MatrixForm=",ExpressionUUID->"0fecacbd-e75d-4d0d-bcae-\
07f360215ddd"]
}, Open  ]],

Cell[BoxData[{
 RowBox[{
  RowBox[{"plotcolt", "=", "1"}], ";"}], "\[IndentingNewLine]", 
 RowBox[{
  RowBox[{"nitcolt", "=", "5"}], ";"}], "\[IndentingNewLine]", 
 RowBox[{
  RowBox[{"glycolt", "=", "6"}], ";"}]}], "Input",
 CellChangeTimes->{{3.4276066923563395`*^9, 3.4276067185903993`*^9}, {
  3.4276068747153473`*^9, 3.42760688671152*^9}, {3.431840261725586*^9, 
  3.431840323037022*^9}},
 CellLabel->"In[27]:=",ExpressionUUID->"2830a06b-5c19-4e69-8e52-26025117c354"],

Cell[CellGroupData[{

Cell[BoxData[
 RowBox[{"Union", "[", 
  RowBox[{"Column", "[", 
   RowBox[{"treatment", ",", 
    RowBox[{"{", 
     RowBox[{"nitcolt", ",", "glycolt"}], "}"}]}], "]"}], "]"}]], "Input",
 CellChangeTimes->{{3.427605924839702*^9, 3.427605973455245*^9}, {
  3.431840275173448*^9, 3.431840281251521*^9}, {3.43184031359448*^9, 
  3.4318403275730467`*^9}},
 CellLabel->"In[30]:=",ExpressionUUID->"9fba110f-5ab7-4288-9143-2ee400409a9d"],

Cell[BoxData[
 RowBox[{"{", 
  RowBox[{
   RowBox[{"{", 
    RowBox[{"0", ",", "0"}], "}"}], ",", 
   RowBox[{"{", 
    RowBox[{"0", ",", "1"}], "}"}], ",", 
   RowBox[{"{", 
    RowBox[{"0", ",", "5"}], "}"}], ",", 
   RowBox[{"{", 
    RowBox[{"0", ",", "25"}], "}"}], ",", 
   RowBox[{"{", 
    RowBox[{"25", ",", "0"}], "}"}], ",", 
   RowBox[{"{", 
    RowBox[{"25", ",", "1"}], "}"}], ",", 
   RowBox[{"{", 
    RowBox[{"25", ",", "5"}], "}"}], ",", 
   RowBox[{"{", 
    RowBox[{"25", ",", "25"}], "}"}], ",", 
   RowBox[{"{", 
    RowBox[{"100", ",", "0"}], "}"}], ",", 
   RowBox[{"{", 
    RowBox[{"100", ",", "1"}], "}"}], ",", 
   RowBox[{"{", 
    RowBox[{"100", ",", "5"}], "}"}], ",", 
   RowBox[{"{", 
    RowBox[{"100", ",", "25"}], "}"}]}], "}"}]], "Output",
 CellChangeTimes->{{3.4276059625505433`*^9, 3.427605974706932*^9}, 
   3.427608253770545*^9, 3.431839647350373*^9, 3.4318397064901037`*^9, 
   3.431840286117985*^9, 3.4318403676262465`*^9, 3.4318420518120193`*^9, 
   3.4318426703359013`*^9, 3.4325389568302155`*^9, 3.432616960746004*^9, 
   3.432620238277195*^9, 3.432621313287459*^9, 3.432625226489954*^9, 
   3.432626791049201*^9, 3.43263263303125*^9, 3.4328778321166644`*^9, 
   3.4344327191014256`*^9, 3.4346953061701465`*^9, 3.4347892714909925`*^9, 
   3.434859276132175*^9, 3.4348698371067867`*^9, 3.4348821134117746`*^9, 
   3.435253949349402*^9, 3.435554055107727*^9, 3.4367707449370975`*^9, 
   3.436859123089555*^9, 3.440144205607173*^9, 3.440144321576665*^9, 
   3.440144488108981*^9, 3.4401446124691515`*^9, 3.4401446925790396`*^9, 
   3.440147203876362*^9, 3.440218715279806*^9, 3.440238278581585*^9, 
   3.465027478706399*^9, 3.4650278752111464`*^9, 3.465106103993003*^9, 
   3.4652858508904753`*^9, 3.4652879040725746`*^9, 3.465360336385357*^9, 
   3.4654472701735897`*^9, 3.465701219546523*^9, 3.46588444269884*^9, 
   3.466056869977917*^9, 3.4663318724637256`*^9, 3.4674507978295326`*^9, 
   3.4675407729157667`*^9, 3.4675504789802294`*^9, 3.4678663160893536`*^9, 
   3.467874889841814*^9, 3.468039282328125*^9, 3.468319931986594*^9, 
   3.4689074510145273`*^9, 3.469027648091445*^9, 3.469071415178605*^9, 
   3.469771479359375*^9, 3.471754431771348*^9, 3.473686537390625*^9, 
   3.4765111974342356`*^9, 3.480148630279907*^9, 3.4917927370543604`*^9, 
   3.4917961650941453`*^9, 3.4968400370493298`*^9, 3.49685625415983*^9, 
   3.501674665944806*^9, 3.5016777560735836`*^9, 3.5016801036523094`*^9, 
   3.501680784366702*^9, 3.501934573625421*^9, 3.502028007958405*^9, 
   3.502040143704624*^9, 3.5020403494533076`*^9, 3.5020895549699593`*^9, 
   3.502094674499694*^9, 3.5022744099504175`*^9, 3.502562875988384*^9, 
   3.502946566228072*^9, 3.502952498687523*^9, 3.5061590554464583`*^9, 
   3.506160827780367*^9, 3.506163205360532*^9, 3.5061648682916913`*^9, 
   3.506226278495819*^9, 3.5065806193932405`*^9, 3.5067771511858807`*^9, 
   3.506935030817629*^9, 3.507213117482703*^9, 3.5075441815712442`*^9, 
   3.5083213427342405`*^9, 3.5083260519418073`*^9, 3.5083271185395017`*^9, 
   3.5083291362222223`*^9, 3.5083295241966653`*^9, 3.508472703928179*^9, 
   3.508653665740461*^9, 3.508822943666271*^9, 3.5106812933398895`*^9, 
   3.5106813489648895`*^9, 3.5115113994165163`*^9, 3.511580422678487*^9, 
   3.511590444301848*^9, 3.5120157521897078`*^9, 3.513580304753519*^9, 
   3.5141802972044125`*^9, 3.5142793661976137`*^9, 3.514547716543727*^9, 
   3.5152918884062147`*^9, 3.5154661670939927`*^9, 3.5249048918027287`*^9, 
   3.524906486761896*^9, 3.524911307247864*^9, 3.5316318656424026`*^9, 
   3.5317188436320887`*^9, 3.5317334427272625`*^9, 3.5793217501685243`*^9, 
   3.5793360800332327`*^9, {3.5793361742230134`*^9, 3.579336202408902*^9}, 
   3.5793372432956467`*^9, 3.579341745701106*^9, 3.779776024486019*^9, 
   3.7797761393551836`*^9, 3.7797765807737474`*^9, 3.779776627480919*^9, 
   3.779776724774507*^9, 3.779780011489459*^9, 3.779857449806346*^9, 
   3.779857491925563*^9, 3.7798575825231853`*^9, {3.7798576500251355`*^9, 
   3.7798576755476837`*^9}, 3.779863683375745*^9, 3.7798668747142534`*^9, 
   3.7798694287990985`*^9, 3.779869860497657*^9, 3.7798702153975706`*^9, 
   3.7798706675699935`*^9, 3.779879969853347*^9, 3.7798803583619046`*^9, 
   3.7798806098619404`*^9, 3.779895200397609*^9, 3.779941833870352*^9, 
   3.7799519930061255`*^9, 3.7802189512072067`*^9, 3.780226784072897*^9, 
   3.7802984911882615`*^9, 3.780468159454926*^9, 3.782036656700199*^9, 
   3.782038505435094*^9, 3.78313823642861*^9, 3.7831422056744237`*^9, 
   3.783225048349392*^9, 3.7835813921085405`*^9, 3.783581529417707*^9, 
   3.783581604829666*^9, 3.7850506768017764`*^9, 3.785053564892935*^9, 
   3.785054831809449*^9, 3.7851450842571945`*^9, 3.8129615501521997`*^9, 
   3.812963499488359*^9, 3.8129929129369755`*^9, 3.8129954970915236`*^9},
 CellLabel->"Out[30]=",ExpressionUUID->"3da58bc0-a8fd-494b-bdc0-630b31f45d30"]
}, Open  ]],

Cell[BoxData[{
 RowBox[{"Clear", "[", "plots", "]"}], "\[IndentingNewLine]", 
 RowBox[{
  RowBox[{"plots", "[", 
   RowBox[{"N_", ",", "Glyphosate_"}], "]"}], ":=", 
  RowBox[{"Column", "[", 
   RowBox[{
    RowBox[{"Cases", "[", 
     RowBox[{"treatment", ",", 
      RowBox[{"{", 
       RowBox[{
       "_", ",", "_", ",", "_", ",", "_", ",", "N", ",", "Glyphosate", ",", 
        "0", ",", "__"}], "}"}]}], "]"}], ",", "plotcolt"}], 
   "]"}]}]}], "Input",
 CellChangeTimes->{{3.4274421896039443`*^9, 3.427442377767623*^9}, {
   3.4275117393936424`*^9, 3.4275117521807537`*^9}, {3.4275118209027185`*^9, 
   3.42751183118648*^9}, 3.427606895653576*^9, {3.431841597449457*^9, 
   3.43184162026021*^9}, {3.5016807886479254`*^9, 3.5016807985697365`*^9}},
 CellLabel->"In[31]:=",ExpressionUUID->"bdf77f97-0eeb-4e2b-9b5b-3865e0176083"],

Cell[CellGroupData[{

Cell[BoxData[
 RowBox[{"plots", "[", 
  RowBox[{"100", ",", "0"}], "]"}]], "Input",
 CellChangeTimes->{{3.4274423528640485`*^9, 3.4274423536250744`*^9}, {
  3.427442392106955*^9, 3.4274424799754176`*^9}, {3.4274425302331743`*^9, 
  3.427442556168139*^9}, {3.4275117059288597`*^9, 3.427511710895506*^9}},
 CellLabel->"In[33]:=",ExpressionUUID->"65a6e4f7-472e-4fc8-87a6-9da84aa19689"],

Cell[BoxData[
 RowBox[{"{", 
  RowBox[{"\<\"a-8\"\>", ",", "\<\"b-5\"\>", ",", "\<\"c-7\"\>", 
   ",", "\<\"d-9\"\>", ",", "\<\"e-10\"\>", ",", "\<\"e2-13\"\>", 
   ",", "\<\"f-12\"\>", ",", "\<\"g-10\"\>", ",", "\<\"h-3\"\>", 
   ",", "\<\"i1-13\"\>", ",", "\<\"i-9\"\>", ",", "\<\"j-10\"\>", 
   ",", "\<\"j1-13\"\>"}], "}"}]], "Output",
 CellChangeTimes->{{3.427442354456195*^9, 3.427442480536174*^9}, {
   3.4274425310843215`*^9, 3.4274425570793676`*^9}, 3.427511711706591*^9, {
   3.4275117466032906`*^9, 3.427511756045926*^9}, {3.4275118262398605`*^9, 
   3.4275118357626038`*^9}, 3.4275358893936653`*^9, 3.427605532613739*^9, 
   3.4276068993886113`*^9, 3.4276082538005857`*^9, 3.4318396473904266`*^9, 
   3.4318397065201445`*^9, 3.431840286158038*^9, 3.4318403676562867`*^9, 
   3.431841624335705*^9, 3.43184205184206*^9, 3.4318426703659415`*^9, 
   3.4325389568502426`*^9, 3.432616960786058*^9, 3.4326202383172483`*^9, 
   3.4326213133174996`*^9, 3.4326252265199947`*^9, 3.4326267910692277`*^9, 
   3.432632633078125*^9, 3.432877832147915*^9, 3.4344327191414795`*^9, 
   3.4346953062013965`*^9, 3.43478927152225*^9, 3.4348592761634254`*^9, 
   3.4348698371224117`*^9, 3.4348821134273996`*^9, 3.4352539493650274`*^9, 
   3.435554055185853*^9, 3.436770744952739*^9, 3.436859123120805*^9, 
   3.440144205669673*^9, 3.4401443216235404`*^9, 3.440144488140231*^9, 
   3.4401446125160275`*^9, 3.44014469264154*^9, 3.440147203938862*^9, 
   3.4402187153266816`*^9, 3.440238278659711*^9, 3.465027478753276*^9, 
   3.4650278752423964`*^9, 3.465106104055496*^9, 3.4652858510779743`*^9, 
   3.465287904119449*^9, 3.4653603365103564`*^9, 3.4654472702360897`*^9, 
   3.465701219609023*^9, 3.46588444276134*^9, 3.4660568700404167`*^9, 
   3.466331872557475*^9, 3.467450797907657*^9, 3.4675407731032653`*^9, 
   3.4675504790583534`*^9, 3.4678663161987267`*^9, 3.4678748898730636`*^9, 
   3.4680392824375*^9, 3.4683199320803423`*^9, 3.468907451092651*^9, 
   3.4690276481539435`*^9, 3.469071415241104*^9, 3.469771479671875*^9, 
   3.471754431865097*^9, 3.473686537421875*^9, 3.4765111975123587`*^9, 
   3.4801486303425083`*^9, 3.4917927371324854`*^9, 3.4917961660316334`*^9, 
   3.496840037127454*^9, 3.496856254253579*^9, 3.501674666007306*^9, 
   3.5016777561985826`*^9, 3.501680104152306*^9, 3.5016807856323195`*^9, 
   3.501934573750421*^9, 3.5020280080521545`*^9, 3.502040143735874*^9, 
   3.502040349484557*^9, 3.5020895550168333`*^9, 3.5020946745465684`*^9, 
   3.5022744099972925`*^9, 3.5025628760352583`*^9, 3.5029465663061967`*^9, 
   3.502952498718773*^9, 3.506159055665201*^9, 3.506160827811616*^9, 
   3.506163205407405*^9, 3.506164868338565*^9, 3.506226278527068*^9, 
   3.5065806195651097`*^9, 3.506777151388999*^9, 3.506935030864502*^9, 
   3.5072131176233234`*^9, 3.5075441816181173`*^9, 3.508321342796739*^9, 
   3.5083260519730563`*^9, 3.5083271185707507`*^9, 3.5083291362534714`*^9, 
   3.5083295242279143`*^9, 3.508472703959428*^9, 3.5086536658185835`*^9, 
   3.5088229437131453`*^9, 3.5106812933711395`*^9, 3.5106813489961395`*^9, 
   3.5115113994946404`*^9, 3.511580422725362*^9, 3.511590444317473*^9, 
   3.5120157522209578`*^9, 3.513580304816018*^9, 3.5141802972356625`*^9, 
   3.5142793662601137`*^9, 3.5145477166062264`*^9, 3.5152918884374647`*^9, 
   3.5154661671408677`*^9, 3.524904891818353*^9, 3.5249064867931457`*^9, 
   3.524911307872848*^9, 3.531631865736151*^9, 3.531718843678963*^9, 
   3.5317334427741365`*^9, 3.579321750322524*^9, 3.579336080064431*^9, {
   3.579336177374112*^9, 3.5793362024409027`*^9}, 3.579337243325647*^9, 
   3.5793417457323103`*^9, 3.779776024607979*^9, 3.7797761394554377`*^9, 
   3.7797765808896227`*^9, 3.779776627567004*^9, 3.7797767248903832`*^9, 
   3.779780011552381*^9, 3.7798574499097624`*^9, 3.779857491993063*^9, 
   3.7798575826546993`*^9, {3.7798576501097746`*^9, 3.7798576756948175`*^9}, 
   3.7798636835137606`*^9, 3.779866874858691*^9, 3.779869428931924*^9, 
   3.779869860660424*^9, 3.7798702154978385`*^9, 3.779870667670256*^9, 
   3.7798799699692335`*^9, 3.7798803584777913`*^9, 3.779880609977829*^9, 
   3.779895200532428*^9, 3.7799418339862337`*^9, 3.779951993106388*^9, 
   3.7802189513322053`*^9, 3.780226784197895*^9, 3.7802984912820077`*^9, 
   3.7804681595955477`*^9, 3.782036656762705*^9, 3.7820385054663363`*^9, 
   3.783138236475501*^9, 3.7831422057212825`*^9, 3.783225048411877*^9, 
   3.7835813921866417`*^9, 3.7835815294801908`*^9, 3.7835816049233913`*^9, 
   3.785050676848642*^9, 3.7850535649554186`*^9, 3.7850548318719344`*^9, 
   3.785145084337883*^9, 3.812961550225278*^9, 3.812963499550742*^9, 
   3.812992912968981*^9, 3.8129954970955343`*^9},
 CellLabel->"Out[33]=",ExpressionUUID->"dd693318-9344-4d97-9e2b-db2d9da6c3a3"]
}, Open  ]],

Cell[CellGroupData[{

Cell[BoxData[{
 RowBox[{"plotnames", "=", 
  RowBox[{"Union", "[", 
   RowBox[{"Column", "[", 
    RowBox[{"data", ",", "plotcol"}], "]"}], "]"}]}], "\[IndentingNewLine]", 
 RowBox[{"Length", "[", "plotnames", "]"}]}], "Input",
 CellChangeTimes->{{3.4275120621255245`*^9, 3.427512087729788*^9}, {
  3.4325425958142385`*^9, 3.432542606738858*^9}, {3.4325426783647084`*^9, 
  3.432542679376062*^9}},
 CellLabel->"In[34]:=",ExpressionUUID->"f9a19b95-1a23-4ec2-8fb2-aafb43bf4418"],

Cell[BoxData[
 RowBox[{"{", 
  RowBox[{"\<\"a-1\"\>", ",", "\<\"a-10\"\>", ",", "\<\"a-11\"\>", 
   ",", "\<\"a-12\"\>", ",", "\<\"a-2\"\>", ",", "\<\"a-3\"\>", 
   ",", "\<\"a-4\"\>", ",", "\<\"a-5\"\>", ",", "\<\"a-6\"\>", 
   ",", "\<\"a-7\"\>", ",", "\<\"a-8\"\>", ",", "\<\"a-9\"\>", 
   ",", "\<\"b-1\"\>", ",", "\<\"b-10\"\>", ",", "\<\"b-11\"\>", 
   ",", "\<\"b-12\"\>", ",", "\<\"b-2\"\>", ",", "\<\"b-3\"\>", 
   ",", "\<\"b-4\"\>", ",", "\<\"b-5\"\>", ",", "\<\"b-6\"\>", 
   ",", "\<\"b-7\"\>", ",", "\<\"b-8\"\>", ",", "\<\"b-9\"\>", 
   ",", "\<\"c-1\"\>", ",", "\<\"c-10\"\>", ",", "\<\"c-11\"\>", 
   ",", "\<\"c-12\"\>", ",", "\<\"c-2\"\>", ",", "\<\"c-3\"\>", 
   ",", "\<\"c-4\"\>", ",", "\<\"c-5\"\>", ",", "\<\"c-6\"\>", 
   ",", "\<\"c-7\"\>", ",", "\<\"c-8\"\>", ",", "\<\"c-9\"\>", 
   ",", "\<\"d-1\"\>", ",", "\<\"d-10\"\>", ",", "\<\"d-11\"\>", 
   ",", "\<\"d-12\"\>", ",", "\<\"d-2\"\>", ",", "\<\"d-3\"\>", 
   ",", "\<\"d-4\"\>", ",", "\<\"d-5\"\>", ",", "\<\"d-6\"\>", 
   ",", "\<\"d-7\"\>", ",", "\<\"d-8\"\>", ",", "\<\"d-9\"\>", 
   ",", "\<\"e-1\"\>", ",", "\<\"e-10\"\>", ",", "\<\"e-11\"\>", 
   ",", "\<\"e-12\"\>", ",", "\<\"e-2\"\>", ",", "\<\"e-3\"\>", 
   ",", "\<\"e-4\"\>", ",", "\<\"e-5\"\>", ",", "\<\"e-6\"\>", 
   ",", "\<\"e-7\"\>", ",", "\<\"e-8\"\>", ",", "\<\"e-9\"\>", 
   ",", "\<\"f-1\"\>", ",", "\<\"f-10\"\>", ",", "\<\"f-11\"\>", 
   ",", "\<\"f-12\"\>", ",", "\<\"f-2\"\>", ",", "\<\"f-3\"\>", 
   ",", "\<\"f-4\"\>", ",", "\<\"f-5\"\>", ",", "\<\"f-6\"\>", 
   ",", "\<\"f-7\"\>", ",", "\<\"f-8\"\>", ",", "\<\"f-9\"\>", 
   ",", "\<\"g-1\"\>", ",", "\<\"g-10\"\>", ",", "\<\"g-11\"\>", 
   ",", "\<\"g-12\"\>", ",", "\<\"g-2\"\>", ",", "\<\"g-3\"\>", 
   ",", "\<\"g-4\"\>", ",", "\<\"g-5\"\>", ",", "\<\"g-6\"\>", 
   ",", "\<\"g-7\"\>", ",", "\<\"g-8\"\>", ",", "\<\"g-9\"\>", 
   ",", "\<\"h-1\"\>", ",", "\<\"h-10\"\>", ",", "\<\"h-11\"\>", 
   ",", "\<\"h-12\"\>", ",", "\<\"h-2\"\>", ",", "\<\"h-3\"\>", 
   ",", "\<\"h-4\"\>", ",", "\<\"h-5\"\>", ",", "\<\"h-6\"\>", 
   ",", "\<\"h-7\"\>", ",", "\<\"h-8\"\>", ",", "\<\"h-9\"\>", 
   ",", "\<\"i-1\"\>", ",", "\<\"i-10\"\>", ",", "\<\"i-11\"\>", 
   ",", "\<\"i-12\"\>", ",", "\<\"i-2\"\>", ",", "\<\"i-3\"\>", 
   ",", "\<\"i-4\"\>", ",", "\<\"i-5\"\>", ",", "\<\"i-6\"\>", 
   ",", "\<\"i-7\"\>", ",", "\<\"i-8\"\>", ",", "\<\"i-9\"\>", 
   ",", "\<\"j-1\"\>", ",", "\<\"j-10\"\>", ",", "\<\"j-11\"\>", 
   ",", "\<\"j-12\"\>", ",", "\<\"j-2\"\>", ",", "\<\"j-3\"\>", 
   ",", "\<\"j-4\"\>", ",", "\<\"j-5\"\>", ",", "\<\"j-6\"\>", 
   ",", "\<\"j-7\"\>", ",", "\<\"j-8\"\>", ",", "\<\"j-9\"\>"}], 
  "}"}]], "Output",
 CellChangeTimes->{{3.4275120783272057`*^9, 3.427512089161704*^9}, 
   3.4275358894337196`*^9, 3.4276055326537924`*^9, 3.427608253830626*^9, 
   3.4318396474404945`*^9, 3.4318397155823617`*^9, 3.4318403676863265`*^9, 
   3.431842051872101*^9, 3.4318426703959823`*^9, 3.4325389568802834`*^9, 
   3.4325426098029585`*^9, 3.4325426814187956`*^9, 3.4326169608861933`*^9, 
   3.4326202384173827`*^9, 3.432621313417636*^9, 3.43262522725098*^9, 
   3.432626791199402*^9, 3.432632633140625*^9, 3.43287783222604*^9, 
   3.4344327192416143`*^9, 3.434695306263897*^9, 3.4347892716003942`*^9, 
   3.434859276225927*^9, 3.4348698372161617`*^9, 3.434882113505525*^9, 
   3.435253949443153*^9, 3.4355540552796035`*^9, 3.436770745030944*^9, 
   3.4368591231989307`*^9, 3.440144205763424*^9, 3.440144321717291*^9, 
   3.440144488187106*^9, 3.4401446126097775`*^9, 3.4401446927352905`*^9, 
   3.440147204048238*^9, 3.440218715420432*^9, 3.4402382787847114`*^9, 
   3.4650274788626533`*^9, 3.4650278753361454`*^9, 3.4651061041648583`*^9, 
   3.4652858512029734`*^9, 3.465287904291323*^9, 3.465360336619731*^9, 
   3.4654472703454638`*^9, 3.465701219780897*^9, 3.465884442870714*^9, 
   3.466056870149791*^9, 3.466331872698099*^9, 3.4674507980170317`*^9, 
   3.467540773259514*^9, 3.4675504792146015`*^9, 3.4678663163237243`*^9, 
   3.4678748899511876`*^9, 3.468039282546875*^9, 3.4683199321897154`*^9, 
   3.468907451202024*^9, 3.469027648263316*^9, 3.469071415334852*^9, 
   3.4697714798125*^9, 3.4717544319744706`*^9, 3.473686537515625*^9, 
   3.476511197793601*^9, 3.4801486304520607`*^9, 3.4917927372574863`*^9, 
   3.4917961691565933`*^9, 3.496840037252451*^9, 3.4968562543629513`*^9, 
   3.501674666085431*^9, 3.5016777562610826`*^9, 3.5016801043241796`*^9, 
   3.5016807859760675`*^9, 3.501934573906671*^9, 3.502028008114654*^9, 
   3.5020401437827487`*^9, 3.502040349531432*^9, 3.5020895550949583`*^9, 
   3.502094674609068*^9, 3.5022744100597916`*^9, 3.5025628760977583`*^9, 
   3.502946566368696*^9, 3.502952498765648*^9, 3.5061590557901974`*^9, 
   3.506160827983485*^9, 3.506163205469903*^9, 3.5061648683854384`*^9, 
   3.5062262785739417`*^9, 3.506580619627608*^9, 3.506777153342061*^9, 
   3.506935030927*^9, 3.5072131176858215`*^9, 3.507544181821236*^9, 
   3.5083213508902817`*^9, 3.5083260534105196`*^9, 3.508327118602*^9, 
   3.508329136284721*^9, 3.508329524259164*^9, 3.508472703990677*^9, 
   3.508653665881082*^9, 3.5088229437756433`*^9, 3.5106812934180145`*^9, 
   3.5106813490430145`*^9, 3.5115113995415154`*^9, 3.511580422787861*^9, 
   3.5115904443487225`*^9, 3.5120157522678323`*^9, 3.5135803049722676`*^9, 
   3.5141802972825375`*^9, 3.5142793663069887`*^9, 3.514547716653101*^9, 
   3.5152918884843388`*^9, 3.5154661672346168`*^9, 3.5249048918496027`*^9, 
   3.5249064868400197`*^9, 3.5249113079197216`*^9, 3.5316318657830257`*^9, 
   3.5317188437414627`*^9, 3.531733442836636*^9, 3.5793217504845243`*^9, 
   3.5793360800956306`*^9, {3.579336177420911*^9, 3.5793362024829025`*^9}, 
   3.5793372434266467`*^9, 3.5793417457791166`*^9, 3.7797760247178583`*^9, 
   3.779776139556806*^9, 3.779776581005503*^9, 3.7797766276652603`*^9, 
   3.7797767249750104`*^9, 3.7797800116132703`*^9, 3.7798574499912395`*^9, 
   3.7798574920766973`*^9, 3.779857582739333*^9, {3.77985765019442*^9, 
   3.779857675748204*^9}, 3.7798636835918903`*^9, 3.7798668749522514`*^9, 
   3.779869429052817*^9, 3.779869860745079*^9, 3.7798702155981035`*^9, 
   3.779870667770516*^9, 3.7798799700694947`*^9, 3.779880358578059*^9, 
   3.77988061007808*^9, 3.7798952006014357`*^9, 3.7799418340708723`*^9, 
   3.7799519932066526`*^9, 3.7802189514259505`*^9, 3.780226784307263*^9, 
   3.7802984913445053`*^9, 3.780468159689296*^9, 3.782036656793919*^9, 
   3.7820385054975786`*^9, 3.783138236506716*^9, 3.7831422057681475`*^9, 
   3.7832250484587407`*^9, 3.7835813922491245`*^9, 3.783581529527052*^9, 
   3.783581604970253*^9, 3.7850506768955026`*^9, 3.7850535649866667`*^9, 
   3.7850548319188013`*^9, 3.7851450843983345`*^9, 3.8129615502771826`*^9, 
   3.81296349959762*^9, 3.812992912999638*^9, 3.81299549718517*^9},
 CellLabel->"Out[34]=",ExpressionUUID->"41cc47b9-e422-4d97-9fe6-12632329c8ae"],

Cell[BoxData["120"], "Output",
 CellChangeTimes->{{3.4275120783272057`*^9, 3.427512089161704*^9}, 
   3.4275358894337196`*^9, 3.4276055326537924`*^9, 3.427608253830626*^9, 
   3.4318396474404945`*^9, 3.4318397155823617`*^9, 3.4318403676863265`*^9, 
   3.431842051872101*^9, 3.4318426703959823`*^9, 3.4325389568802834`*^9, 
   3.4325426098029585`*^9, 3.4325426814187956`*^9, 3.4326169608861933`*^9, 
   3.4326202384173827`*^9, 3.432621313417636*^9, 3.43262522725098*^9, 
   3.432626791199402*^9, 3.432632633140625*^9, 3.43287783222604*^9, 
   3.4344327192416143`*^9, 3.434695306263897*^9, 3.4347892716003942`*^9, 
   3.434859276225927*^9, 3.4348698372161617`*^9, 3.434882113505525*^9, 
   3.435253949443153*^9, 3.4355540552796035`*^9, 3.436770745030944*^9, 
   3.4368591231989307`*^9, 3.440144205763424*^9, 3.440144321717291*^9, 
   3.440144488187106*^9, 3.4401446126097775`*^9, 3.4401446927352905`*^9, 
   3.440147204048238*^9, 3.440218715420432*^9, 3.4402382787847114`*^9, 
   3.4650274788626533`*^9, 3.4650278753361454`*^9, 3.4651061041648583`*^9, 
   3.4652858512029734`*^9, 3.465287904291323*^9, 3.465360336619731*^9, 
   3.4654472703454638`*^9, 3.465701219780897*^9, 3.465884442870714*^9, 
   3.466056870149791*^9, 3.466331872698099*^9, 3.4674507980170317`*^9, 
   3.467540773259514*^9, 3.4675504792146015`*^9, 3.4678663163237243`*^9, 
   3.4678748899511876`*^9, 3.468039282546875*^9, 3.4683199321897154`*^9, 
   3.468907451202024*^9, 3.469027648263316*^9, 3.469071415334852*^9, 
   3.4697714798125*^9, 3.4717544319744706`*^9, 3.473686537515625*^9, 
   3.476511197793601*^9, 3.4801486304520607`*^9, 3.4917927372574863`*^9, 
   3.4917961691565933`*^9, 3.496840037252451*^9, 3.4968562543629513`*^9, 
   3.501674666085431*^9, 3.5016777562610826`*^9, 3.5016801043241796`*^9, 
   3.5016807859760675`*^9, 3.501934573906671*^9, 3.502028008114654*^9, 
   3.5020401437827487`*^9, 3.502040349531432*^9, 3.5020895550949583`*^9, 
   3.502094674609068*^9, 3.5022744100597916`*^9, 3.5025628760977583`*^9, 
   3.502946566368696*^9, 3.502952498765648*^9, 3.5061590557901974`*^9, 
   3.506160827983485*^9, 3.506163205469903*^9, 3.5061648683854384`*^9, 
   3.5062262785739417`*^9, 3.506580619627608*^9, 3.506777153342061*^9, 
   3.506935030927*^9, 3.5072131176858215`*^9, 3.507544181821236*^9, 
   3.5083213508902817`*^9, 3.5083260534105196`*^9, 3.508327118602*^9, 
   3.508329136284721*^9, 3.508329524259164*^9, 3.508472703990677*^9, 
   3.508653665881082*^9, 3.5088229437756433`*^9, 3.5106812934180145`*^9, 
   3.5106813490430145`*^9, 3.5115113995415154`*^9, 3.511580422787861*^9, 
   3.5115904443487225`*^9, 3.5120157522678323`*^9, 3.5135803049722676`*^9, 
   3.5141802972825375`*^9, 3.5142793663069887`*^9, 3.514547716653101*^9, 
   3.5152918884843388`*^9, 3.5154661672346168`*^9, 3.5249048918496027`*^9, 
   3.5249064868400197`*^9, 3.5249113079197216`*^9, 3.5316318657830257`*^9, 
   3.5317188437414627`*^9, 3.531733442836636*^9, 3.5793217504845243`*^9, 
   3.5793360800956306`*^9, {3.579336177420911*^9, 3.5793362024829025`*^9}, 
   3.5793372434266467`*^9, 3.5793417457791166`*^9, 3.7797760247178583`*^9, 
   3.779776139556806*^9, 3.779776581005503*^9, 3.7797766276652603`*^9, 
   3.7797767249750104`*^9, 3.7797800116132703`*^9, 3.7798574499912395`*^9, 
   3.7798574920766973`*^9, 3.779857582739333*^9, {3.77985765019442*^9, 
   3.779857675748204*^9}, 3.7798636835918903`*^9, 3.7798668749522514`*^9, 
   3.779869429052817*^9, 3.779869860745079*^9, 3.7798702155981035`*^9, 
   3.779870667770516*^9, 3.7798799700694947`*^9, 3.779880358578059*^9, 
   3.77988061007808*^9, 3.7798952006014357`*^9, 3.7799418340708723`*^9, 
   3.7799519932066526`*^9, 3.7802189514259505`*^9, 3.780226784307263*^9, 
   3.7802984913445053`*^9, 3.780468159689296*^9, 3.782036656793919*^9, 
   3.7820385054975786`*^9, 3.783138236506716*^9, 3.7831422057681475`*^9, 
   3.7832250484587407`*^9, 3.7835813922491245`*^9, 3.783581529527052*^9, 
   3.783581604970253*^9, 3.7850506768955026`*^9, 3.7850535649866667`*^9, 
   3.7850548319188013`*^9, 3.7851450843983345`*^9, 3.8129615502771826`*^9, 
   3.81296349959762*^9, 3.812992912999638*^9, 3.81299549720079*^9},
 CellLabel->"Out[35]=",ExpressionUUID->"fe261882-91fa-4c6b-9fa0-83f79d089229"]
}, Open  ]]
}, Closed]],

Cell[CellGroupData[{

Cell["Time ", "Subsection",
 CellChangeTimes->{
  3.413785457645291*^9, {3.4137950720489917`*^9, 3.413795075032955*^9}, 
   3.413795796160781*^9, {3.4137961642997556`*^9, 3.4137961678945303`*^9}, 
   3.4137962366158085`*^9, {3.4275120469151697`*^9, 3.4275120481868715`*^9}, {
   3.4275126372952204`*^9, 
   3.427512638186413*^9}},ExpressionUUID->"b9b0fcc1-3703-4e3e-bcf1-\
287364e81297"],

Cell[BoxData[
 RowBox[{
  RowBox[{"timeperiod", "[", 
   RowBox[{"year_", ",", "reg_"}], "]"}], ":=", 
  RowBox[{"Module", "[", 
   RowBox[{
    RowBox[{"{", "vec", "}"}], ",", "\[IndentingNewLine]", 
    RowBox[{
     RowBox[{"vec", "=", 
      RowBox[{"Sort", "[", 
       RowBox[{"Union", "[", 
        RowBox[{"Column", "[", 
         RowBox[{
          RowBox[{"Cases", "[", 
           RowBox[{"data", ",", 
            RowBox[{"{", 
             RowBox[{"_", ",", "_", ",", 
              RowBox[{"{", 
               RowBox[{"year", ",", "__"}], "}"}], ",", "reg", ",", "__"}], 
             "}"}]}], "]"}], ",", "datecol"}], "]"}], "]"}], "]"}]}], ";", 
     "\[IndentingNewLine]", 
     RowBox[{"Return", "[", 
      RowBox[{"{", 
       RowBox[{
        RowBox[{"First", "[", "vec", "]"}], ",", 
        RowBox[{"Last", "[", "vec", "]"}]}], "}"}], "]"}], ";"}]}], 
   "\[IndentingNewLine]", "]"}]}]], "Input",
 CellChangeTimes->{{3.4275120621255245`*^9, 3.427512087729788*^9}, {
  3.427512641560929*^9, 3.4275130322537565`*^9}, {3.432620280433609*^9, 
  3.4326202977167377`*^9}, {3.432626910408929*^9, 3.432626913292788*^9}, {
  3.4326269545680227`*^9, 3.4326269589138384`*^9}, {3.4326270015008287`*^9, 
  3.432627002141686*^9}},
 CellLabel->"In[36]:=",ExpressionUUID->"a932d23f-9804-4d36-bfd9-43596ea62233"],

Cell[CellGroupData[{

Cell[BoxData[
 RowBox[{"timeperiod", "[", 
  RowBox[{"2007", ",", "3"}], "]"}]], "Input",
 CellChangeTimes->{{3.427512837272832*^9, 3.427512841208098*^9}, {
  3.4275128944994125`*^9, 3.4275129001369567`*^9}},
 CellLabel->"In[37]:=",ExpressionUUID->"74da5baf-a2dc-4fcf-9a6f-7d4769c12952"],

Cell[BoxData[
 RowBox[{"{", 
  RowBox[{
   RowBox[{"{", 
    RowBox[{"2007", ",", "9", ",", "4", ",", "0", ",", "0", ",", "0.`"}], 
    "}"}], ",", 
   RowBox[{"{", 
    RowBox[{"2007", ",", "9", ",", "6", ",", "0", ",", "0", ",", "0.`"}], 
    "}"}]}], "}"}]], "Output",
 CellChangeTimes->{{3.4275128433509655`*^9, 3.427512901288498*^9}, {
   3.427513008041355*^9, 3.427513038422011*^9}, 3.427535889453747*^9, 
   3.4276055327038593`*^9, 3.4276082538606663`*^9, 3.4318396474905615`*^9, 
   3.4318403677163663`*^9, 3.431842051912155*^9, 3.4318426704760904`*^9, 
   3.432538956910324*^9, 3.4326203055572295`*^9, 3.432626961867791*^9, 
   3.4326270050355587`*^9, 3.432632633203125*^9, 3.432877832288541*^9, 
   3.434432719331736*^9, 3.434695306326397*^9, 3.4347892716629095`*^9, 
   3.4348592762884283`*^9, 3.4348698372786617`*^9, 3.4348821135680256`*^9, 
   3.4352539495056534`*^9, 3.435554055357729*^9, 3.436770745093508*^9, 
   3.4368591232614307`*^9, 3.4401443404205356`*^9, 3.4401446277504997`*^9, 
   3.4401446928602915`*^9, 3.4401472041419888`*^9, 3.440218715545433*^9, 
   3.4402382788940873`*^9, 3.465027484394045*^9, 3.4650278755705185`*^9, 
   3.4651061042429743`*^9, 3.4652858513748474`*^9, 3.4652879043694477`*^9, 
   3.46536033671348*^9, 3.4654472704392133`*^9, 3.465701219874646*^9, 
   3.4658844429644637`*^9, 3.4660568702591653`*^9, 3.466331872854348*^9, 
   3.4674507981420307`*^9, 3.467540773415763*^9, 3.46755047930835*^9, 
   3.467866316479971*^9, 3.467874890013687*^9, 3.468039282640625*^9, 
   3.4683199322834635`*^9, 3.468907451295772*^9, 3.4690276483570647`*^9, 
   3.4690714154286003`*^9, 3.46977147990625*^9, 3.471754432068219*^9, 
   3.473686537625*^9, 3.476511197949847*^9, 3.480148630561612*^9, 
   3.4917927373824873`*^9, 3.4917961710003195`*^9, 3.496840037361824*^9, 
   3.4968562544567*^9, 3.501674666210431*^9, 3.5016777563392067`*^9, 
   3.5016801045429287`*^9, 3.5016807862260656`*^9, 3.501934574016046*^9, 
   3.5020280082084036`*^9, 3.502040143845248*^9, 3.502040349578307*^9, 
   3.502089555173083*^9, 3.502094674702818*^9, 3.5022744101379166`*^9, 
   3.5025628761758823`*^9, 3.502946566462446*^9, 3.5029524988125224`*^9, 
   3.5061590563526793`*^9, 3.5061608280459833`*^9, 3.506163205548026*^9, 
   3.506164868432312*^9, 3.5062262786520643`*^9, 3.506580619690106*^9, 
   3.5067771541076617`*^9, 3.506935031005123*^9, 3.507213117763944*^9, 
   3.5075441818993587`*^9, 3.5083213513746448`*^9, 3.508326053769885*^9, 
   3.5083271186644983`*^9, 3.5083291363472195`*^9, 3.508329524321662*^9, 
   3.508472704037551*^9, 3.508653665959205*^9, 3.508822943838142*^9, 
   3.5106812934961395`*^9, 3.5106813491055145`*^9, 3.5115113996196394`*^9, 
   3.511580422850361*^9, 3.5115904443799725`*^9, 3.512015752330332*^9, 
   3.513580305066017*^9, 3.5141802973450365`*^9, 3.514279366385113*^9, 
   3.5145477167312255`*^9, 3.5152918885312138`*^9, 3.5154661673127413`*^9, 
   3.524904891896476*^9, 3.5249064868712687`*^9, 3.5249113079822197`*^9, 
   3.53163186586115*^9, 3.5317188438195868`*^9, 3.5317334429460096`*^9, 
   3.5793217507435246`*^9, {3.5793361775457067`*^9, 3.579336202639902*^9}, 
   3.579337243595647*^9, 3.579341745825924*^9, 3.779776148323325*^9, 
   3.7797765894942846`*^9, 3.7797766277655163`*^9, 3.779776725090887*^9, 
   3.779780011660142*^9, 3.7798574501071253`*^9, 3.7798574921925836`*^9, 
   3.779857582855218*^9, {3.7798576503103027`*^9, 3.7798576758640966`*^9}, 
   3.7798636836765237`*^9, 3.7798668750837617`*^9, 3.779869429204357*^9, 
   3.7798698608827925`*^9, 3.7798702157139854`*^9, 3.7798706678707094`*^9, 
   3.779879970191888*^9, 3.7798803586939363`*^9, 3.7798806101939754`*^9, 
   3.77989520068718*^9, 3.7799418342023816`*^9, 3.7799519933065977`*^9, 
   3.7802189515353246`*^9, 3.7802267844322615`*^9, 3.7802984914695053`*^9, 
   3.780468159783042*^9, 3.7820366568564434`*^9, 3.782038505528821*^9, 
   3.7831382365535765`*^9, 3.7831422058150387`*^9, 3.7832250485212417`*^9, 
   3.7835813923272295`*^9, 3.783581529573915*^9, 3.783581605048356*^9, 
   3.7850506769423733`*^9, 3.785053565049168*^9, 3.785054831965663*^9, 
   3.7851450844793673`*^9, 3.8129615503395653`*^9, 3.81296349969177*^9, 
   3.81299291304643*^9, 3.8129954972164116`*^9},
 CellLabel->"Out[37]=",ExpressionUUID->"31c0ec6a-2420-4cd5-addc-2984cef87b1b"]
}, Open  ]],

Cell[CellGroupData[{

Cell[BoxData[
 RowBox[{"timeperiod", "[", 
  RowBox[{"2008", ",", "3"}], "]"}]], "Input",
 CellChangeTimes->{{3.427512837272832*^9, 3.427512841208098*^9}, {
   3.4275128944994125`*^9, 3.4275129001369567`*^9}, 3.431843049256755*^9},
 CellLabel->"In[38]:=",ExpressionUUID->"542bbcdd-bfc7-4531-a315-88d22f12afa3"],

Cell[BoxData[
 RowBox[{"{", 
  RowBox[{
   RowBox[{"{", 
    RowBox[{"2008", ",", "8", ",", "18", ",", "0", ",", "0", ",", "0.`"}], 
    "}"}], ",", 
   RowBox[{"{", 
    RowBox[{"2008", ",", "8", ",", "20", ",", "0", ",", "0", ",", "0.`"}], 
    "}"}]}], "}"}]], "Output",
 CellChangeTimes->{{3.4275128433509655`*^9, 3.427512901288498*^9}, {
   3.427513008041355*^9, 3.427513038422011*^9}, 3.427535889453747*^9, 
   3.4276055327038593`*^9, 3.4276082538606663`*^9, 3.4318396474905615`*^9, 
   3.4318403677163663`*^9, 3.431842051912155*^9, 3.4318426704760904`*^9, 
   3.431843050498429*^9, 3.4325389569403653`*^9, 3.432620305917712*^9, 
   3.432626961957912*^9, 3.432627005095639*^9, 3.432632633234375*^9, 
   3.432877832335416*^9, 3.4344327193818035`*^9, 3.434695306357648*^9, 
   3.434789271694167*^9, 3.4348592763196783`*^9, 3.4348698373567867`*^9, 
   3.4348821135992756`*^9, 3.4352539495681534`*^9, 3.4355540554358544`*^9, 
   3.4367707451404305`*^9, 3.4368591233083057`*^9, 3.4401443405611615`*^9, 
   3.4401446277973747`*^9, 3.4401446929227915`*^9, 3.4401472042044888`*^9, 
   3.440218715592308*^9, 3.440238278956588*^9, 3.4650274844409213`*^9, 
   3.4650278756173935`*^9, 3.465106104305467*^9, 3.4652858514529715`*^9, 
   3.4652879044163227`*^9, 3.46536033677598*^9, 3.465447270501713*^9, 
   3.465701219921521*^9, 3.465884443026963*^9, 3.46605687033729*^9, 
   3.4663318729324727`*^9, 3.4674507982045307`*^9, 3.4675407735407624`*^9, 
   3.4675504793864737`*^9, 3.46786631654247*^9, 3.467874890060561*^9, 
   3.468039282703125*^9, 3.468319932345962*^9, 3.4689074513582706`*^9, 
   3.4690276484195633`*^9, 3.4690714154910994`*^9, 3.46977147996875*^9, 
   3.4717544321307187`*^9, 3.4736865376875*^9, 3.4765111980123453`*^9, 
   3.480148630639864*^9, 3.4917927374449873`*^9, 3.4917961713753147`*^9, 
   3.4968400374399476`*^9, 3.4968562545191984`*^9, 3.501674666288556*^9, 
   3.5016777563860817`*^9, 3.501680104824177*^9, 3.5016807862573156`*^9, 
   3.501934574156671*^9, 3.5020280083646526`*^9, 3.502040143876498*^9, 
   3.5020403496095567`*^9, 3.502089555313707*^9, 3.502094674780942*^9, 
   3.502274410184791*^9, 3.5025628762227573`*^9, 3.5029465665093203`*^9, 
   3.502952498843772*^9, 3.5061590565089245`*^9, 3.5061608280772324`*^9, 
   3.506163205594899*^9, 3.506164868463561*^9, 3.5062262786833134`*^9, 
   3.5065806197369795`*^9, 3.5067771544670253`*^9, 3.5069350310676208`*^9, 
   3.5072131178108177`*^9, 3.5075441819462323`*^9, 3.5083213515933895`*^9, 
   3.508326054019879*^9, 3.5083271186957474`*^9, 3.5083291363784685`*^9, 
   3.5083295243685355`*^9, 3.5084727040688*^9, 3.5086536659904547`*^9, 
   3.5088229438850155`*^9, 3.5106812935273895`*^9, 3.5106813491367645`*^9, 
   3.5115113996665144`*^9, 3.511580422897236*^9, 3.5115904443955975`*^9, 
   3.512015752361582*^9, 3.5135803051128917`*^9, 3.5141802973762865`*^9, 
   3.514279366431988*^9, 3.5145477167781005`*^9, 3.5152918885624638`*^9, 
   3.5154661673596163`*^9, 3.5249048919277253`*^9, 3.5249064869181423`*^9, 
   3.524911308013469*^9, 3.531631865908024*^9, 3.531718843866461*^9, 
   3.5317334429928837`*^9, 3.5793217509365244`*^9, {3.5793361776237044`*^9, 
   3.5793362027229023`*^9}, 3.5793372437156467`*^9, 3.579341745857128*^9, 
   3.7797761485238347`*^9, 3.7797765895789204`*^9, 3.7797766278501573`*^9, 
   3.779776725175519*^9, 3.779780011697898*^9, 3.7798574501761403`*^9, 
   3.779857492265967*^9, 3.7798575829410267`*^9, {3.7798576503793073`*^9, 
   3.7798576759411845`*^9}, 3.7798636837611685`*^9, 3.779866875184022*^9, 
   3.7798694293157516`*^9, 3.7798698609451785`*^9, 3.779870215814262*^9, 
   3.779870667970972*^9, 3.7798799702856417`*^9, 3.7798803587811937`*^9, 
   3.779880610309866*^9, 3.7798952007703075`*^9, 3.779941834287016*^9, 
   3.7799519933756123`*^9, 3.7802189516290708`*^9, 3.78022678454163*^9, 
   3.7802984915319967`*^9, 3.7804681598611646`*^9, 3.7820366569033003`*^9, 
   3.782038505544442*^9, 3.783138236600469*^9, 3.7831422058618965`*^9, 
   3.78322504856812*^9, 3.783581392422433*^9, 3.7835815296363983`*^9, 
   3.783581605110869*^9, 3.785050676973609*^9, 3.785053565096036*^9, 
   3.7850548320281477`*^9, 3.785145084540321*^9, 3.8129615503837748`*^9, 
   3.812963499722952*^9, 3.812992913061987*^9, 3.8129954972525473`*^9},
 CellLabel->"Out[38]=",ExpressionUUID->"b438b564-9da0-4d5c-a810-83bd561e0e54"]
}, Open  ]],

Cell[CellGroupData[{

Cell[BoxData[
 RowBox[{"timeperiod", "[", 
  RowBox[{"2009", ",", "3"}], "]"}]], "Input",
 CellChangeTimes->{{3.427512837272832*^9, 3.427512841208098*^9}, {
   3.4275128944994125`*^9, 3.4275129001369567`*^9}, 3.431843049256755*^9, 
   3.465027519129309*^9},
 CellLabel->"In[39]:=",ExpressionUUID->"09095a58-57f8-46f2-9d88-0b50c55bab57"],

Cell[BoxData[
 RowBox[{"{", 
  RowBox[{
   RowBox[{"{", 
    RowBox[{"2009", ",", "9", ",", "1", ",", "0", ",", "0", ",", "0.`"}], 
    "}"}], ",", 
   RowBox[{"{", 
    RowBox[{"2009", ",", "9", ",", "2", ",", "0", ",", "0", ",", "0.`"}], 
    "}"}]}], "}"}]], "Output",
 CellChangeTimes->{{3.4275128433509655`*^9, 3.427512901288498*^9}, {
   3.427513008041355*^9, 3.427513038422011*^9}, 3.427535889453747*^9, 
   3.4276055327038593`*^9, 3.4276082538606663`*^9, 3.4318396474905615`*^9, 
   3.4318403677163663`*^9, 3.431842051912155*^9, 3.4318426704760904`*^9, 
   3.431843050498429*^9, 3.4325389569403653`*^9, 3.432620305917712*^9, 
   3.432626961957912*^9, 3.432627005095639*^9, 3.432632633234375*^9, 
   3.432877832335416*^9, 3.4344327193818035`*^9, 3.434695306357648*^9, 
   3.434789271694167*^9, 3.4348592763196783`*^9, 3.4348698373567867`*^9, 
   3.4348821135992756`*^9, 3.4352539495681534`*^9, 3.4355540554358544`*^9, 
   3.4367707451404305`*^9, 3.4368591233083057`*^9, 3.4401443405611615`*^9, 
   3.4401446277973747`*^9, 3.4401446929227915`*^9, 3.4401472042044888`*^9, 
   3.440218715592308*^9, 3.440238278956588*^9, 3.4650274844409213`*^9, 
   3.4650275201137094`*^9, 3.4650278756642685`*^9, 3.46510610436796*^9, 
   3.4652858515154715`*^9, 3.4652879044788218`*^9, 3.4653603368384795`*^9, 
   3.465447270548588*^9, 3.4657012199840207`*^9, 3.4658844430894628`*^9, 
   3.4660568703997893`*^9, 3.466331873026222*^9, 3.46745079826703*^9, 
   3.467540773790761*^9, 3.467550479448973*^9, 3.4678663166205935`*^9, 
   3.46787489012306*^9, 3.46803928275*^9, 3.468319932392836*^9, 
   3.468907451452019*^9, 3.4690276484664373`*^9, 3.469071415553598*^9, 
   3.46977148003125*^9, 3.4717544321932178`*^9, 3.473686537734375*^9, 
   3.476511198074844*^9, 3.480148630718116*^9, 3.4917927375074883`*^9, 
   3.491796171703436*^9, 3.496840037502446*^9, 3.4968562545816975`*^9, 
   3.501674666351056*^9, 3.5016777564329567`*^9, 3.5016801050116754`*^9, 
   3.5016807863041897`*^9, 3.501934574609796*^9, 3.502028008411527*^9, 
   3.502040143923373*^9, 3.502040349640806*^9, 3.5020895553605814`*^9, 
   3.502094674827817*^9, 3.502274410325415*^9, 3.5025628763790064`*^9, 
   3.5029465665561953`*^9, 3.502952498890647*^9, 3.5061590565870466`*^9, 
   3.5061608281241055`*^9, 3.5061632056417727`*^9, 3.506164868510434*^9, 
   3.5062262787145624`*^9, 3.5065806197838526`*^9, 3.5067771549670095`*^9, 
   3.5069350311144943`*^9, 3.5072131178576913`*^9, 3.50754418200873*^9, 
   3.508321351827758*^9, 3.508326054285497*^9, 3.5083271187426214`*^9, 
   3.5083291364097176`*^9, 3.508329524399785*^9, 3.508472704100049*^9, 
   3.508653666037328*^9, 3.5088229439631386`*^9, 3.5106812936055145`*^9, 
   3.5106813491680145`*^9, 3.5115113997133894`*^9, 3.51158042294411*^9, 
   3.5115904444112225`*^9, 3.5120157523928313`*^9, 3.513580305191016*^9, 
   3.5141802974075365`*^9, 3.5142793664944873`*^9, 3.514547716824975*^9, 
   3.5152918885937133`*^9, 3.515466167406491*^9, 3.5249048919589744`*^9, 
   3.5249064869650164`*^9, 3.5249113080447187`*^9, 3.5316318659548984`*^9, 
   3.5317188438977103`*^9, 3.531733443055383*^9, 3.579321751126524*^9, {
   3.579336177701702*^9, 3.5793362028059025`*^9}, 3.5793372438736467`*^9, 
   3.5793417458883324`*^9, 3.779776148693151*^9, 3.7797765896414204`*^9, 
   3.779776627934797*^9, 3.779776725260143*^9, 3.7797800117291503`*^9, 
   3.779857450245144*^9, 3.7798574923461046`*^9, 3.779857583019151*^9, {
   3.7798576504730597`*^9, 3.7798576760171995`*^9}, 3.77986368381455*^9, 
   3.7798668752842817`*^9, 3.7798694294316473`*^9, 3.7798698610298147`*^9, 
   3.779870215898554*^9, 3.7798706680491004`*^9, 3.7798799703702774`*^9, 
   3.7798803588628283`*^9, 3.77988061041013*^9, 3.7798952008484335`*^9, 
   3.7799418343657093`*^9, 3.7799519934537363`*^9, 3.780218951722819*^9, 
   3.780226784651*^9, 3.7802984915944953`*^9, 3.780468159939286*^9, 
   3.782036656934539*^9, 3.7820385055600667`*^9, 3.783138236631707*^9, 
   3.783142205893146*^9, 3.7832250486149826`*^9, 3.783581392516159*^9, 
   3.7835815296832895`*^9, 3.783581605157732*^9, 3.7850506770048513`*^9, 
   3.7850535651272793`*^9, 3.78505483205939*^9, 3.7851450845910816`*^9, 
   3.812961550433793*^9, 3.812963499769928*^9, 3.812992913084672*^9, 
   3.8129954972727194`*^9},
 CellLabel->"Out[39]=",ExpressionUUID->"9899335c-39ce-4038-bde4-9f8ae30c5cb4"]
}, Open  ]]
}, Closed]],

Cell[CellGroupData[{

Cell["Species ", "Subsection",
 CellChangeTimes->{
  3.413785457645291*^9, {3.4137950720489917`*^9, 3.413795075032955*^9}, 
   3.413795796160781*^9, {3.4137961642997556`*^9, 3.4137961678945303`*^9}, 
   3.4137962366158085`*^9},ExpressionUUID->"a0bfddae-7949-4937-aba3-\
c5736c976b47"],

Cell[BoxData[
 RowBox[{
  RowBox[{"species", "[", 
   RowBox[{"plot_", ",", "year_", ",", "reg_"}], "]"}], ":=", 
  RowBox[{"Union", "[", 
   RowBox[{"Column", "[", 
    RowBox[{
     RowBox[{"Cases", "[", 
      RowBox[{"data", ",", 
       RowBox[{"{", 
        RowBox[{"_", ",", "plot", ",", 
         RowBox[{"{", 
          RowBox[{"year", ",", "__"}], "}"}], ",", "reg", ",", "__"}], 
        "}"}]}], "]"}], ",", "speciescol"}], "]"}], "]"}]}]], "Input",
 CellChangeTimes->{{3.4137962062154293`*^9, 3.413796319285613*^9}, {
   3.4137964619250717`*^9, 3.41379647639429*^9}, 3.4137965895145397`*^9, {
   3.41475487465625*^9, 3.414754885890625*^9}, {3.4274418123653593`*^9, 
   3.427441844929261*^9}, {3.427441883180831*^9, 3.4274419095363626`*^9}, {
   3.427441982394589*^9, 3.427441986980772*^9}, {3.4274421737625875`*^9, 
   3.4274421780784063`*^9}, {3.4326270308400908`*^9, 3.432627032272007*^9}},
 CellLabel->"In[40]:=",ExpressionUUID->"f518b582-91a3-4c52-b679-0bcfa8b79490"],

Cell[CellGroupData[{

Cell[BoxData[
 RowBox[{"species", "[", 
  RowBox[{"_", ",", "2007", ",", "_"}], "]"}]], "Input",
 CellChangeTimes->{{3.4137964911739206`*^9, 3.4137964926258492`*^9}, {
   3.413796594481137*^9, 3.413796596093278*^9}, 3.413796693272355*^9, 
   3.41475480240625*^9, {3.41475489309375*^9, 3.41475490421875*^9}, {
   3.4274419174570417`*^9, 3.4274419231647367`*^9}, {3.427442109205553*^9, 
   3.4274421384349594`*^9}},
 CellLabel->"In[41]:=",ExpressionUUID->"e1ad0520-5356-4244-a9b5-69bd8dcdbdf7"],

Cell[BoxData[
 RowBox[{"{", 
  RowBox[{"\<\"alm\"\>", ",", "\<\"alm. rapgr\[AE]s\"\>", 
   ",", "\<\"bynke\"\>", ",", "\<\"f\[ARing]r\"\>", ",", "\<\"filtet\"\>", 
   ",", "\<\"forglemmigej\"\>", ",", "\<\"h\[ARing]ret\"\>", 
   ",", "\<\"kongepen\"\>", ",", "\<\"kvik\"\>", ",", "\<\"lysestage\"\>", 
   ",", "\<\"n\[AE]lde\"\>", ",", "\<\"natlys\"\>", 
   ",", "\<\"okse\[OSlash]je\"\>", ",", "\<\"perikon\"\>", 
   ",", "\<\"rejn\"\>", ",", "\<\"r\[OSlash]dkn\[AE]\"\>", 
   ",", "\<\"r\[OSlash]llike\"\>", ",", "\<\"smalbladet\"\>", 
   ",", "\<\"snerle\"\>", ",", "\<\"snerlepil\"\>", ",", "\<\"snerre\"\>", 
   ",", "\<\"stortoppet\"\>", ",", "\<\"tidsel\"\>", ",", "\<\"tom\"\>", 
   ",", "\<\"torsk\"\>", ",", "\<\"vorte\"\>"}], "}"}]], "Output",
 CellChangeTimes->{
  3.4137965148453617`*^9, 3.4137966979485655`*^9, 3.4137968731713023`*^9, 
   3.413798089797266*^9, 3.414579468625*^9, 3.4146756400625*^9, 
   3.414751320250072*^9, 3.414754377265625*^9, 3.41475480353125*^9, {
   3.414754905296875*^9, 3.414754910796875*^9}, 3.41475675703125*^9, 
   3.414757025046875*^9, 3.414757444140625*^9, 3.414822413956279*^9, 
   3.414822730663458*^9, 3.427441929102742*^9, 3.427441992227846*^9, 
   3.4274421330877504`*^9, 3.4274421836759524`*^9, 3.4275358894837875`*^9, 
   3.42760553276394*^9, 3.427608253890707*^9, 3.4318396475606565`*^9, 
   3.4318403677564197`*^9, 3.431842051942195*^9, 3.4318426705161443`*^9, 
   3.4325389569804196`*^9, 3.4326270679697776`*^9, 3.432632633328125*^9, 
   3.4328778324291663`*^9, 3.4344327195019655`*^9, 3.434695306451398*^9, 
   3.43478927178794*^9, 3.43485927641343*^9, 3.4348698374974117`*^9, 
   3.4348821136930265`*^9, 3.4352539496462793`*^9, 3.435554055560855*^9, 
   3.4367707452186356`*^9, 3.4368591233864317`*^9, 3.4401446930321674`*^9, 
   3.4401472043138647`*^9, 3.440218715701684*^9, 3.4402382792847147`*^9, 
   3.4650274958318377`*^9, 3.4650278757267675`*^9, 3.4651061044773226`*^9, 
   3.4652858516560955`*^9, 3.4652879045256968`*^9, 3.4653603369478536`*^9, 
   3.465447270673587*^9, 3.4657012201715193`*^9, 3.4658844431988373`*^9, 
   3.466056870524789*^9, 3.4663318731668463`*^9, 3.4674507983607793`*^9, 
   3.467540774056384*^9, 3.4675504795583467`*^9, 3.467866316729966*^9, 
   3.4678748901855593`*^9, 3.468039282859375*^9, 3.468319932502209*^9, 
   3.468907451561392*^9, 3.4690276485758104`*^9, 3.4690714156629705`*^9, 
   3.469771480125*^9, 3.4717544322869663`*^9, 3.47368653784375*^9, 
   3.4765111981842165`*^9, 3.4801486308589683`*^9, 3.491792737648114*^9, 
   3.491796172453426*^9, 3.4968400376586933`*^9, 3.4968562546754456`*^9, 
   3.501674666476056*^9, 3.5016777565579557`*^9, 3.501680105230424*^9, 
   3.5016807863510647`*^9, 3.501934574969171*^9, 3.5020280085052767`*^9, 
   3.5020401439858723`*^9, 3.502040349703306*^9, 3.5020895554543304`*^9, 
   3.502094674921566*^9, 3.5022744104191647`*^9, 3.5025628764727554`*^9, 
   3.502946566649945*^9, 3.502952498937522*^9, 3.5061590568214145`*^9, 
   3.5061608282178526`*^9, 3.5061632058292665`*^9, 3.5061648686354303`*^9, 
   3.5062262787926846`*^9, 3.5065806198775997`*^9, 3.5067771556701117`*^9, 
   3.5069350312082415`*^9, 3.5072131195138884`*^9, 3.507544182086853*^9, 
   3.508321352312121*^9, 3.5083260547386103`*^9, 3.5083271187894955`*^9, 
   3.5083291364722157`*^9, 3.508329524462283*^9, 3.5084727041625476`*^9, 
   3.508653666115451*^9, 3.5088229440725107`*^9, 3.5106812938398895`*^9, 
   3.5106813492461395`*^9, 3.511511399885263*^9, 3.511580423022235*^9, 
   3.5115904444580975`*^9, 3.512015752455331*^9, 3.5135803052847652`*^9, 
   3.5141802974856606`*^9, 3.514279366572612*^9, 3.5145477169030995`*^9, 
   3.515291888671838*^9, 3.5154661674846153`*^9, 3.5249048920058484`*^9, 
   3.52490648701189*^9, 3.524911308122842*^9, 3.531631866017398*^9, 
   3.531718843944585*^9, 3.5317334431022577`*^9, 3.579321751449524*^9, {
   3.5793361777329006`*^9, 3.5793362028409023`*^9}, 3.5793372439956465`*^9, 
   3.5793417459507413`*^9, 3.779776628050677*^9, 3.7797767253760242`*^9, 
   3.7797800117760305`*^9, 3.7798574503453507`*^9, 3.7798574924307346`*^9, 
   3.7798575831179104`*^9, {3.779857650557704*^9, 3.7798576761018295`*^9}, 
   3.77986368391441*^9, 3.779866875415794*^9, 3.779869429554039*^9, 
   3.7798698611456985`*^9, 3.7798702160144367`*^9, 3.779870668149362*^9, 
   3.779879970523922*^9, 3.7798803589943433`*^9, 3.7798806105260153`*^9, 
   3.779895200948693*^9, 3.7799418344870973`*^9, 3.779951993538376*^9, 
   3.7802189518478117`*^9, 3.7802267847916203`*^9, 3.7802984916882434`*^9, 
   3.780468160048658*^9, 3.782036656981407*^9, 3.7820385055913057`*^9, 
   3.7831382366785784`*^9, 3.783142205955603*^9, 3.783225048739954*^9, 
   3.7835813926411266`*^9, 3.7835815297613945`*^9, 3.783581605235807*^9, 
   3.7850506770673685`*^9, 3.785053565191264*^9, 3.785054832137496*^9, 
   3.785145084723111*^9, 3.8129615505118318`*^9, 3.812963499816695*^9, 
   3.8129929131245327`*^9, 3.8129954973008714`*^9},
 CellLabel->"Out[41]=",ExpressionUUID->"a4e941cf-c7f1-45d6-bccf-736309e2e2bf"]
}, Open  ]],

Cell[CellGroupData[{

Cell[BoxData[
 RowBox[{"species", "[", 
  RowBox[{"_", ",", "2008", ",", "_"}], "]"}]], "Input",
 CellChangeTimes->{3.432627095917287*^9},
 CellLabel->"In[42]:=",ExpressionUUID->"7e7f0b0a-67be-4822-bed9-be9265410d95"],

Cell[BoxData[
 RowBox[{"{", 
  RowBox[{"\<\"alm\"\>", ",", "\<\"alm. rapgr\[AE]s\"\>", 
   ",", "\<\"bynke\"\>", ",", "\<\"f\[ARing]r\"\>", ",", "\<\"filtet\"\>", 
   ",", "\<\"fl\[OSlash]jlsgr\[AE]s\"\>", ",", "\<\"h\[ARing]ret\"\>", 
   ",", "\<\"hvidmelet\"\>", ",", "\<\"kongepen\"\>", ",", "\<\"kvik\"\>", 
   ",", "\<\"lysestage\"\>", ",", "\<\"n\[AE]lde\"\>", ",", "\<\"natlys\"\>", 
   ",", "\<\"okse\[OSlash]je\"\>", ",", "\<\"perikon\"\>", 
   ",", "\<\"rejn\"\>", ",", "\<\"r\[OSlash]llike\"\>", 
   ",", "\<\"smalbladet\"\>", ",", "\<\"snerle\"\>", ",", "\<\"snerre\"\>", 
   ",", "\<\"stortoppet\"\>", ",", "\<\"tom\"\>", ",", "\<\"torsk\"\>", 
   ",", "\<\"vorte\"\>"}], "}"}]], "Output",
 CellChangeTimes->{
  3.432627096858556*^9, 3.43263263340625*^9, 3.4328778325385423`*^9, 
   3.434432719612114*^9, 3.434695306529524*^9, 3.434789271866084*^9, 
   3.434859276491557*^9, 3.4348698376067867`*^9, 3.4348821137711515`*^9, 
   3.4352539497244043`*^9, 3.435554055654606*^9, 3.436770745312482*^9, 
   3.4368591234801817`*^9, 3.4401446931415434`*^9, 3.44014720442324*^9, 
   3.4402187157954345`*^9, 3.440238279378465*^9, 3.46502749592559*^9, 
   3.4650278757892675`*^9, 3.4651061045554385`*^9, 3.4652858517654696`*^9, 
   3.4652879045881968`*^9, 3.465360337025978*^9, 3.465447270751711*^9, 
   3.4657012202496443`*^9, 3.4658844432925863`*^9, 3.466056870602913*^9, 
   3.4663318732762203`*^9, 3.467450798454529*^9, 3.467540774134508*^9, 
   3.46755047973022*^9, 3.4678663168237143`*^9, 3.467874890248059*^9, 
   3.4680392829375*^9, 3.4683199325803328`*^9, 3.468907451639516*^9, 
   3.469027648653934*^9, 3.4690714157410946`*^9, 3.46977148021875*^9, 
   3.4717544323650904`*^9, 3.4736865379375*^9, 3.4765111982779636`*^9, 
   3.48014863096852*^9, 3.4917927377418647`*^9, 3.4917961727502975`*^9, 
   3.4968400377524414`*^9, 3.4968562547691936`*^9, 3.501674666819806*^9, 
   3.50167775672983*^9, 3.501680105417923*^9, 3.5016807864135647`*^9, 
   3.501934575234796*^9, 3.5020280085677757`*^9, 3.5020401440327473`*^9, 
   3.5020403498751802`*^9, 3.5020895555168304`*^9, 3.5020946749996905`*^9, 
   3.5022744104816637`*^9, 3.5025628765352554`*^9, 3.5029465667124443`*^9, 
   3.5029524989843965`*^9, 3.50615905694641*^9, 3.5061608282647266`*^9, 
   3.5061632058917646`*^9, 3.5061648686666794`*^9, 3.5062262788551826`*^9, 
   3.506580619940098*^9, 3.506777156466961*^9, 3.5069350312707396`*^9, 
   3.507213119670133*^9, 3.507544182164975*^9, 3.5083213528589816`*^9, 
   3.5083260552542224`*^9, 3.508327118945741*^9, 3.5083291365190897`*^9, 
   3.5083295245247817`*^9, 3.5084727042094216`*^9, 3.508653666209199*^9, 
   3.5088229441350093`*^9, 3.5106812938555145`*^9, 3.5106813492930145`*^9, 
   3.5115114000102625`*^9, 3.511580423131609*^9, 3.5115904444893465`*^9, 
   3.512015752502206*^9, 3.513580305378515*^9, 3.5141802975325356`*^9, 
   3.514279366681986*^9, 3.514547716996849*^9, 3.5152918887187123`*^9, 
   3.515466173422077*^9, 3.524904892052722*^9, 3.524906487058764*^9, 
   3.524911308169715*^9, 3.531631866064272*^9, 3.5317188439758344`*^9, 
   3.5317334431335073`*^9, 3.5793217515695243`*^9, {3.5793361777641*^9, 
   3.579336202870902*^9}, 3.579337244083647*^9, 3.5793417459975476`*^9, 
   3.779776628135311*^9, 3.7797767254606495`*^9, 3.7797800118137803`*^9, 
   3.779857450407858*^9, 3.7798574925088625`*^9, 3.779857583186923*^9, {
   3.779857650611094*^9, 3.7798576762020903`*^9}, 3.779863683992538*^9, 
   3.7798668755160527`*^9, 3.7798694296855526`*^9, 3.779869861245963*^9, 
   3.7798702161303205`*^9, 3.779870668249621*^9, 3.779879970608557*^9, 
   3.779880359078988*^9, 3.77988061064841*^9, 3.779895201017705*^9, 
   3.77994183458736*^9, 3.7799519936386385`*^9, 3.78021895194156*^9, 
   3.7802267849009905`*^9, 3.780298491735115*^9, 3.7804681601267815`*^9, 
   3.782036657012646*^9, 3.782038505622548*^9, 3.783138236725439*^9, 
   3.7831422059868464`*^9, 3.7832250488336554`*^9, 3.7835813927036376`*^9, 
   3.7835815298082542`*^9, 3.783581605298321*^9, 3.785050677082988*^9, 
   3.7850535652225156`*^9, 3.785054832184361*^9, 3.7851450847738504`*^9, 
   3.812961550558625*^9, 3.812963499863541*^9, 3.812992913169279*^9, 
   3.8129954973230853`*^9},
 CellLabel->"Out[42]=",ExpressionUUID->"9a231191-09d1-4c87-b472-4f9942102392"]
}, Open  ]],

Cell[CellGroupData[{

Cell[BoxData[
 RowBox[{"species", "[", 
  RowBox[{"_", ",", "2009", ",", "_"}], "]"}]], "Input",
 CellChangeTimes->{3.465027506941497*^9},
 CellLabel->"In[43]:=",ExpressionUUID->"0111a9fc-562b-45e4-a780-7707d0f57670"],

Cell[BoxData[
 RowBox[{"{", 
  RowBox[{"\<\"agerstedmoder\"\>", ",", "\<\"alm\"\>", 
   ",", "\<\"alm. rapgr\[AE]s\"\>", ",", "\<\"bynke\"\>", 
   ",", "\<\"engrapgr\[AE]s\"\>", ",", "\<\"f\[ARing]r\"\>", 
   ",", "\<\"filtet\"\>", ",", "\<\"fl\[OSlash]jlsgr\[AE]s\"\>", 
   ",", "\<\"h\[ARing]ret\"\>", ",", "\<\"hvidmelet\"\>", 
   ",", "\<\"hybrid\"\>", ",", "\<\"klokke\"\>", 
   ",", "\<\"krybende hestegr\[AE]s\"\>", ",", "\<\"kvik\"\>", 
   ",", "\<\"lysestage\"\>", ",", "\<\"n\[AE]lde\"\>", ",", "\<\"natlys\"\>", 
   ",", "\<\"okse\[OSlash]je\"\>", ",", "\<\"perikon\"\>", 
   ",", "\<\"rejn\"\>", ",", "\<\"r\[OSlash]dkn\[AE]\"\>", 
   ",", "\<\"r\[OSlash]llike\"\>", ",", "\<\"smalbladet\"\>", 
   ",", "\<\"snerle\"\>", ",", "\<\"snerre\"\>", ",", "\<\"stortoppet\"\>", 
   ",", "\<\"tidsel\"\>", ",", "\<\"tom\"\>", ",", "\<\"torsk\"\>", 
   ",", "\<\"viol ?\"\>", ",", "\<\"vorte\"\>"}], "}"}]], "Output",
 CellChangeTimes->{
  3.465027508379034*^9, 3.465027875851767*^9, 3.4651061046335545`*^9, 
   3.465285851843594*^9, 3.465287904650696*^9, 3.4653603371197276`*^9, 
   3.465447270845461*^9, 3.4657012203277683`*^9, 3.465884443386336*^9, 
   3.4660568706966624`*^9, 3.466331873385595*^9, 3.467450798532653*^9, 
   3.467540774228258*^9, 3.467550479855218*^9, 3.467866316917463*^9, 
   3.4678748903105583`*^9, 3.468039283015625*^9, 3.468319932674081*^9, 
   3.4689074517332635`*^9, 3.469027649294547*^9, 3.4690714158348427`*^9, 
   3.4697714803125*^9, 3.4717544324588394`*^9, 3.473686538015625*^9, 
   3.4765111983717117`*^9, 3.480148631093723*^9, 3.491792737835615*^9, 
   3.4917961735784116`*^9, 3.496840037830565*^9, 3.496856254847317*^9, 
   3.501674666929181*^9, 3.501677757073577*^9, 3.501680105652296*^9, 
   3.501680786460439*^9, 3.501934575484796*^9, 3.5020280086459007`*^9, 
   3.502040144095247*^9, 3.5020403499220543`*^9, 3.502089555594955*^9, 
   3.50209467506219*^9, 3.5022744105441637`*^9, 3.5025628765977545`*^9, 
   3.502946566790569*^9, 3.5029524990781455`*^9, 3.5061590571026554`*^9, 
   3.506160828342849*^9, 3.5061632059542627`*^9, 3.5061648686979284`*^9, 
   3.506226278995803*^9, 3.506580620002596*^9, 3.506777157170064*^9, 
   3.506935031333237*^9, 3.507213119732631*^9, 3.5075441822274733`*^9, 
   3.508321353405843*^9, 3.508326055801083*^9, 3.5083271190082397`*^9, 
   3.5083291365659637`*^9, 3.5083295245716553`*^9, 3.508472704256295*^9, 
   3.508653666271697*^9, 3.508822944197508*^9, 3.5106812938867645`*^9, 
   3.5106813493398895`*^9, 3.5115114000727615`*^9, 3.5115804231941085`*^9, 
   3.5115904445205965`*^9, 3.512015752564705*^9, 3.5135803054878893`*^9, 
   3.5141802975794106`*^9, 3.514279366744486*^9, 3.514547717059348*^9, 
   3.515291888765587*^9, 3.5154661735002017`*^9, 3.524904892083971*^9, 
   3.5249064871056376`*^9, 3.524911308216589*^9, 3.5316318661111465`*^9, 
   3.531718843991459*^9, 3.531733443180382*^9, 3.579321751695524*^9, {
   3.5793361777952986`*^9, 3.5793362029009027`*^9}, 3.579337244174647*^9, 
   3.5793417461535697`*^9, 3.7797766282199364`*^9, 3.7797767255473633`*^9, 
   3.7797800118450303`*^9, 3.7798574504688425`*^9, 3.779857492577874*^9, 
   3.779857583255934*^9, {3.7798576506800985`*^9, 3.779857676295842*^9}, 
   3.779863684045933*^9, 3.7798668756163206`*^9, 3.779869429882142*^9, 
   3.7798698613149767`*^9, 3.779870216230589*^9, 3.7798706683342576`*^9, 
   3.779879970745058*^9, 3.779880359163624*^9, 3.7798806107789345`*^9, 
   3.7798952010867147`*^9, 3.779941834671997*^9, 3.779951993723281*^9, 
   3.7802189520353065`*^9, 3.7802267850572357`*^9, 3.7802984918132353`*^9, 
   3.7804681602049026`*^9, 3.782036657043886*^9, 3.7820385056537933`*^9, 
   3.783138236772312*^9, 3.7831422060337353`*^9, 3.783225048880545*^9, 
   3.783581392766124*^9, 3.7835815299176016`*^9, 3.7835816053763933`*^9, 
   3.785050677129855*^9, 3.785053565253745*^9, 3.785054832231224*^9, 
   3.785145084834881*^9, 3.8129615506055136`*^9, 3.812963499926112*^9, 
   3.8129929132182474`*^9, 3.8129954973533325`*^9},
 CellLabel->"Out[43]=",ExpressionUUID->"9d3c10f9-1c92-4bfd-bdf7-96aceb7bbc73"]
}, Open  ]]
}, Closed]],

Cell[CellGroupData[{

Cell["Cover and compactness (=vertical density)", "Subsection",
 CellChangeTimes->{{3.413779894431055*^9, 3.413779895672742*^9}, {
  3.4137804830234456`*^9, 3.4137804875596066`*^9}, {3.7797819539914083`*^9, 
  3.779781961637624*^9}},ExpressionUUID->"fe4e6438-a56d-4937-8bad-\
140898698eb5"],

Cell[BoxData[
 RowBox[{
  RowBox[{"datef", "[", 
   RowBox[{"date_", ",", "beginperiod_", ",", "endperiod_"}], "]"}], ":=", 
  RowBox[{"If", "[", 
   RowBox[{
    RowBox[{
     RowBox[{
      RowBox[{"DateDifference", "[", 
       RowBox[{"beginperiod", ",", "date"}], "]"}], "\[GreaterEqual]", "0"}], 
     "&&", 
     RowBox[{
      RowBox[{"DateDifference", "[", 
       RowBox[{"date", ",", "endperiod"}], "]"}], "\[GreaterEqual]", "0"}]}], 
    ",", "1", ",", "0"}], "]"}]}]], "Input",
 CellChangeTimes->{{3.4137809770944695`*^9, 3.4137810361939716`*^9}, {
  3.4137811154993076`*^9, 3.4137811191942153`*^9}, {3.4137811714135747`*^9, 
  3.413781263395749*^9}},
 CellLabel->"In[44]:=",ExpressionUUID->"08697e32-45e8-4d68-9aeb-1880d02cd672"],

Cell[CellGroupData[{

Cell[BoxData[{
 RowBox[{
  RowBox[{"datef", "[", 
   RowBox[{"date_", ",", "beginperiod_", ",", "endperiod_"}], "]"}], ":=", 
  RowBox[{"If", "[", 
   RowBox[{
    RowBox[{
     RowBox[{
      RowBox[{"DateDifference", "[", 
       RowBox[{
        RowBox[{"DateObject", "[", "beginperiod", "]"}], ",", 
        RowBox[{"DateObject", "[", "date", "]"}]}], "]"}], "\[GreaterEqual]", 
      TemplateBox[{"0", "\"days\"", "days", "\"Days\""},
       "Quantity"]}], "&&", 
     RowBox[{
      RowBox[{"DateDifference", "[", 
       RowBox[{
        RowBox[{"DateObject", "[", "date", "]"}], ",", 
        RowBox[{"DateObject", "[", "endperiod", "]"}]}], "]"}], 
      "\[GreaterEqual]", 
      TemplateBox[{"0", "\"days\"", "days", "\"Days\""},
       "Quantity"]}]}], ",", "1", ",", "0"}], "]"}]}], "\n", 
 RowBox[{"{", 
  RowBox[{
   RowBox[{"datef", "[", 
    RowBox[{
     RowBox[{"{", 
      RowBox[{"2007", ",", "5", ",", "3"}], "}"}], ",", 
     RowBox[{"{", 
      RowBox[{"2007", ",", "5", ",", "1"}], "}"}], ",", 
     RowBox[{"{", 
      RowBox[{"2007", ",", "5", ",", "5"}], "}"}]}], "]"}], ",", 
   RowBox[{"datef", "[", 
    RowBox[{
     RowBox[{"{", 
      RowBox[{"2007", ",", "4", ",", "3"}], "}"}], ",", 
     RowBox[{"{", 
      RowBox[{"2007", ",", "5", ",", "1"}], "}"}], ",", 
     RowBox[{"{", 
      RowBox[{"2007", ",", "5", ",", "5"}], "}"}]}], "]"}]}], "}"}]}], "Input",
 CellChangeTimes->{{3.4137809770944695`*^9, 3.4137810361939716`*^9}, {
  3.4137811154993076`*^9, 3.4137811191942153`*^9}, {3.4137811714135747`*^9, 
  3.413781263395749*^9}, {3.7797796755013533`*^9, 3.779779740977606*^9}, {
  3.7797798916638975`*^9, 3.779779917008647*^9}, {3.7797799516063275`*^9, 
  3.779779975513976*^9}},
 CellLabel->"In[45]:=",ExpressionUUID->"cc18fb0e-7484-4913-a292-6802ae49ade5"],

Cell[BoxData[
 RowBox[{"{", 
  RowBox[{"1", ",", "0"}], "}"}]], "Output",
 CellChangeTimes->{{3.413781294346859*^9, 3.413781300264719*^9}, 
   3.4137813332692347`*^9, 3.413781514545435*^9, {3.4137818471171184`*^9, 
   3.413781866653652*^9}, 3.4137821207150083`*^9, 3.413782302162393*^9, 
   3.413784377876381*^9, 3.413784444865865*^9, 3.413784740284142*^9, 
   3.413788276947486*^9, 3.413795769445297*^9, 3.4137964614143934`*^9, 
   3.4137980653548*^9, 3.414579428109375*^9, 3.414674926953125*^9, 
   3.414675600890625*^9, 3.414751317500019*^9, {3.414753869515625*^9, 
   3.414753889640625*^9}, 3.414754374578125*^9, 3.414756755234375*^9, 
   3.41475702321875*^9, 3.414757442328125*^9, 3.4148224121281304`*^9, 
   3.4148227284290543`*^9, 3.4274431954700327`*^9, 3.427443755424953*^9, 
   3.427445115658793*^9, 3.427446378271022*^9, 3.42744997083547*^9, 
   3.4274500630497913`*^9, 3.427511685451456*^9, 3.4275358895939374`*^9, 
   3.427605532984235*^9, 3.427608253940775*^9, 3.4318396477008452`*^9, 
   3.431840367806486*^9, 3.431841824725867*^9, {3.431841989798414*^9, 
   3.4318420037071657`*^9}, 3.4318420520022764`*^9, 3.4318426705662117`*^9, 
   3.4325389570605288`*^9, 3.432540429470286*^9, 3.4326271301234026`*^9, 
   3.432632633625*^9, 3.4328778326635427`*^9, 3.434432719732276*^9, 
   3.43469530667015*^9, 3.4347892720380006`*^9, 3.434859276616559*^9, 
   3.4348698377630367`*^9, 3.434882113818027*^9, 3.4352539498650303`*^9, 
   3.4355540558889823`*^9, 3.4367707454688916`*^9, 3.4368591236051826`*^9, 
   3.4401446933134193`*^9, 3.4401472045326157`*^9, 3.440218715889185*^9, 
   3.4402382795815916`*^9, 3.4650275369578905`*^9, 3.465027875992391*^9, 
   3.4651061047272935`*^9, 3.465285851999843*^9, 3.465287904713196*^9, 
   3.465360337197852*^9, 3.465447270923585*^9, 3.465701220421518*^9, 
   3.4658844434644604`*^9, 3.466056870806037*^9, 3.4663318735730934`*^9, 
   3.467450798626403*^9, 3.467540774337632*^9, 3.467550480027091*^9, 
   3.4678663171049595`*^9, 3.4678748903574324`*^9, 3.468039283171875*^9, 
   3.4683199334240665`*^9, 3.4689074519520097`*^9, 3.4690276529507265`*^9, 
   3.469071415912966*^9, 3.4697714804375*^9, 3.4717544325838375`*^9, 
   3.473686538171875*^9, 3.476511198465459*^9, 3.4801486312502255`*^9, 
   3.491792738007491*^9, 3.4917961772189903`*^9, 3.4968400379555626`*^9, 
   3.496856254972315*^9, 3.501674667069806*^9, 3.5016777571985765`*^9, 
   3.501680105839795*^9, 3.5016807865229387`*^9, 3.501934575656671*^9, 
   3.502028008974024*^9, 3.5020401441733713`*^9, 3.5020403499689293`*^9, 
   3.5020895556887045`*^9, 3.502094675187189*^9, 3.5022744107004128`*^9, 
   3.502562876722754*^9, 3.502946567071817*^9, 3.5029524994062686`*^9, 
   3.506159057493268*^9, 3.506160828436596*^9, 3.5061632060636344`*^9, 
   3.5061648687291775`*^9, 3.506226279073926*^9, 3.506580620096343*^9, 
   3.5067771575294275`*^9, 3.50693503141136*^9, 3.507213119810754*^9, 
   3.5075441823368444`*^9, 3.5083213534995904`*^9, 3.508326055847957*^9, 
   3.508327119164486*^9, 3.5083291367378345`*^9, 3.5083295246341543`*^9, 
   3.5084727043187933`*^9, 3.508653666365445*^9, 3.508822944291255*^9, 
   3.5106813494336395`*^9, 3.511511400197761*^9, 3.511580423287858*^9, 
   3.5115904445987215`*^9, 3.512015752658455*^9, 3.5135803056285133`*^9, 
   3.5141802977044096`*^9, 3.514279366838235*^9, 3.514547717153098*^9, 
   3.5152918888905864`*^9, 3.515466173609576*^9, 3.524904892177719*^9, 
   3.5249064871525116`*^9, 3.5249113085134563`*^9, 3.531631866204895*^9, 
   3.531718844069583*^9, 3.531733443258506*^9, 3.579321751899524*^9, {
   3.579336177826498*^9, 3.5793362029399023`*^9}, 3.579337244289647*^9, 
   3.5793417462003765`*^9, 3.7797767354065695`*^9, 3.779779712471362*^9, 
   3.7797797475088615`*^9, 3.7797799049273973`*^9, 3.779779937224886*^9, {
   3.779779969731845*^9, 3.779780011898406*^9}, 3.779857451310186*^9, 
   3.779857492747163*^9, 3.7798575833561907`*^9, {3.7798576507582273`*^9, 
   3.779857678068301*^9}, 3.7798636848478146`*^9, 3.779866876355455*^9, 
   3.7798694306031*^9, 3.779869863181671*^9, 3.779870217919292*^9, 
   3.779870669975978*^9, 3.7798799725757775`*^9, 3.779880360898563*^9, 
   3.779880612483354*^9, 3.77989520272274*^9, 3.7799418365918384`*^9, 
   3.7799519953958607`*^9, 3.7802189528495674`*^9, 3.780226787009147*^9, 
   3.780298493500671*^9, 3.7804681609392548`*^9, 3.7820366574656305`*^9, 
   3.7820385062161617`*^9, 3.783138237162824*^9, 3.783142206861664*^9, 
   3.783225049350717*^9, 3.7835813929379225`*^9, 3.7835815307059608`*^9, 
   3.7835816062199173`*^9, 3.7850506775515947`*^9, 3.7850535657536173`*^9, 
   3.7850548327558937`*^9, 3.7851450853119736`*^9, 3.812961554607767*^9, 
   3.8129635002230377`*^9, 3.812992913515256*^9, 3.8129954976564255`*^9},
 CellLabel->"Out[46]=",ExpressionUUID->"ece25316-3c8b-4950-bbe1-323d2d9ee5ef"]
}, Open  ]],

Cell[BoxData[
 RowBox[{
  RowBox[{"covercomp", "[", 
   RowBox[{"plot_", ",", "periodbegin_", ",", "periodend_", ",", "species_"}],
    "]"}], ":=", 
  RowBox[{"Module", "[", 
   RowBox[{
    RowBox[{"{", "datasel", "}"}], ",", "\[IndentingNewLine]", 
    RowBox[{
     RowBox[{"datasel", "=", 
      RowBox[{"Select", "[", 
       RowBox[{"data", ",", 
        RowBox[{
         RowBox[{
          RowBox[{"#", "[", 
           RowBox[{"[", "speciescol", "]"}], "]"}], "\[Equal]", "species"}], 
         " ", "&"}]}], "]"}]}], ";", "\[IndentingNewLine]", 
     RowBox[{"datasel", "=", 
      RowBox[{"Select", "[", 
       RowBox[{"datasel", ",", 
        RowBox[{
         RowBox[{
          RowBox[{"#", "[", 
           RowBox[{"[", "plotcol", "]"}], "]"}], "\[Equal]", "plot"}], " ", 
         "&"}]}], "]"}]}], ";", "\[IndentingNewLine]", 
     RowBox[{"datasel", "=", 
      RowBox[{"Select", "[", 
       RowBox[{"datasel", ",", 
        RowBox[{
         RowBox[{
          RowBox[{"datef", "[", 
           RowBox[{
            RowBox[{"#", "[", 
             RowBox[{"[", "datecol", "]"}], "]"}], ",", "periodbegin", ",", 
            "periodend"}], "]"}], "\[Equal]", "1"}], "&"}]}], "]"}]}], ";", 
     "\[IndentingNewLine]", 
     RowBox[{"If", "[", 
      RowBox[{
       RowBox[{
        RowBox[{"Length", "[", "datasel", "]"}], "\[GreaterEqual]", "1"}], 
       ",", 
       RowBox[{"Return", "[", 
        RowBox[{"{", 
         RowBox[{
          RowBox[{"Length", "[", "datasel", "]"}], ",", 
          RowBox[{"Total", "[", 
           RowBox[{"Column", "[", 
            RowBox[{"datasel", ",", "hitcol"}], "]"}], "]"}]}], "}"}], "]"}], 
       ",", 
       RowBox[{"Return", "[", 
        RowBox[{"{", 
         RowBox[{"0", ",", "0"}], "}"}], "]"}]}], "]"}], ";"}]}], 
   "\[IndentingNewLine]", "]"}]}]], "Input",
 CellChangeTimes->{{3.4137799100022035`*^9, 3.4137799971004963`*^9}, {
   3.413780068928752*^9, 3.413780215028635*^9}, {3.4137802998546743`*^9, 
   3.413780337025158*^9}, {3.4137803996502123`*^9, 3.4137804543645225`*^9}, {
   3.4137805975790296`*^9, 3.4137806010237083`*^9}, {3.4137814477547235`*^9, 
   3.4137814929461*^9}, 3.413781585722104*^9, {3.4137816214606423`*^9, 
   3.413781809706309*^9}, 3.4137818632890825`*^9, {3.4137820636703777`*^9, 
   3.413782116990135*^9}, 3.4137963865149093`*^9, {3.4274430004471073`*^9, 
   3.4274430081775293`*^9}, {3.427443098979947*^9, 3.427443209348744*^9}, {
   3.4274432639323325`*^9, 3.427443279323082*^9}, {3.427443310825553*^9, 
   3.427443325925911*^9}, {3.4274434211242557`*^9, 3.4274435375612335`*^9}, {
   3.427443574320792*^9, 3.4274435980327597`*^9}, {3.4274436538680363`*^9, 
   3.427443669869609*^9}, {3.4274437771842885`*^9, 3.427443781690364*^9}, {
   3.4274438281730304`*^9, 3.42744390902203*^9}, {3.427444061697864*^9, 
   3.4274440963545876`*^9}, {3.427444586815818*^9, 3.4274446791002336`*^9}, {
   3.4274450600438137`*^9, 3.42744507622563*^9}, 3.427446371932476*^9, {
   3.427449939142742*^9, 3.4274499674609203`*^9}, {3.427450048099636*^9, 
   3.4274500490308914`*^9}, 3.4274504984768257`*^9, {3.4274505471023817`*^9, 
   3.4274505771428814`*^9}, 3.4274506532154408`*^9, 3.427450736983636*^9, {
   3.4274515680660753`*^9, 3.4274517248659062`*^9}, {3.4275130456116323`*^9, 
   3.4275130503579836`*^9}, {3.431841765035393*^9, 3.4318418085240235`*^9}, {
   3.4318419741072598`*^9, 3.431841978172741*^9}, {3.432627431399577*^9, 
   3.4326274350645185`*^9}, {3.4326274712733345`*^9, 3.432627532455819*^9}},
 CellLabel->"In[47]:=",ExpressionUUID->"1313be93-1303-4f44-a4fb-b42907a6c92d"],

Cell[BoxData[
 RowBox[{
  RowBox[{"covercomprest2", "[", 
   RowBox[{
   "plot_", ",", "periodbegin_", ",", "periodend_", ",", "species1_", ",", 
    "species2_"}], "]"}], ":=", 
  RowBox[{"Module", "[", 
   RowBox[{
    RowBox[{"{", 
     RowBox[{"datasel", ",", "datasel2", ",", "i"}], "}"}], ",", 
    "\[IndentingNewLine]", 
    RowBox[{
     RowBox[{"datasel", "=", 
      RowBox[{"Select", "[", 
       RowBox[{"data", ",", 
        RowBox[{
         RowBox[{
          RowBox[{"#", "[", 
           RowBox[{"[", "speciescol", "]"}], "]"}], "\[NotEqual]", 
          "\"\<tom\>\""}], " ", "&"}]}], "]"}]}], ";", "\[IndentingNewLine]", 
     RowBox[{"datasel", "=", 
      RowBox[{"Select", "[", 
       RowBox[{"datasel", ",", 
        RowBox[{
         RowBox[{
          RowBox[{"#", "[", 
           RowBox[{"[", "speciescol", "]"}], "]"}], "\[NotEqual]", 
          "species1"}], " ", "&"}]}], "]"}]}], ";", "\[IndentingNewLine]", 
     RowBox[{"datasel", "=", 
      RowBox[{"Select", "[", 
       RowBox[{"datasel", ",", 
        RowBox[{
         RowBox[{
          RowBox[{"#", "[", 
           RowBox[{"[", "speciescol", "]"}], "]"}], "\[NotEqual]", 
          "species2"}], " ", "&"}]}], "]"}]}], ";", "\[IndentingNewLine]", 
     RowBox[{"datasel", "=", 
      RowBox[{"Select", "[", 
       RowBox[{"datasel", ",", 
        RowBox[{
         RowBox[{
          RowBox[{"#", "[", 
           RowBox[{"[", "plotcol", "]"}], "]"}], "\[Equal]", "plot"}], " ", 
         "&"}]}], "]"}]}], ";", "\[IndentingNewLine]", 
     RowBox[{"datasel", "=", 
      RowBox[{"Select", "[", 
       RowBox[{"datasel", ",", 
        RowBox[{
         RowBox[{
          RowBox[{"datef", "[", 
           RowBox[{
            RowBox[{"#", "[", 
             RowBox[{"[", "datecol", "]"}], "]"}], ",", "periodbegin", ",", 
            "periodend"}], "]"}], "\[Equal]", "1"}], "&"}]}], "]"}]}], ";", 
     "\[IndentingNewLine]", 
     RowBox[{"If", "[", 
      RowBox[{
       RowBox[{
        RowBox[{"Length", "[", "datasel", "]"}], "\[GreaterEqual]", "1"}], 
       ",", 
       RowBox[{"Return", "[", 
        RowBox[{"{", 
         RowBox[{
          RowBox[{"Length", "[", 
           RowBox[{"Union", "[", 
            RowBox[{"Column", "[", 
             RowBox[{"datasel", ",", "pindcol"}], "]"}], "]"}], "]"}], ",", 
          RowBox[{"Total", "[", 
           RowBox[{"Column", "[", 
            RowBox[{"datasel", ",", "hitcol"}], "]"}], "]"}]}], "}"}], "]"}], 
       ",", 
       RowBox[{"Return", "[", 
        RowBox[{"{", 
         RowBox[{"0", ",", "0"}], "}"}], "]"}]}], "]"}], ";"}]}], 
   "\[IndentingNewLine]", "]"}]}]], "Input",
 CellChangeTimes->{{3.4137799100022035`*^9, 3.4137799971004963`*^9}, {
   3.413780068928752*^9, 3.413780215028635*^9}, {3.4137802998546743`*^9, 
   3.413780337025158*^9}, {3.4137803996502123`*^9, 3.4137804543645225`*^9}, {
   3.4137805975790296`*^9, 3.4137806010237083`*^9}, {3.4137814477547235`*^9, 
   3.4137814929461*^9}, 3.413781585722104*^9, {3.4137816214606423`*^9, 
   3.413781809706309*^9}, 3.4137818632890825`*^9, {3.4137820636703777`*^9, 
   3.413782116990135*^9}, 3.4137963865149093`*^9, {3.4274430004471073`*^9, 
   3.4274430081775293`*^9}, {3.427443098979947*^9, 3.427443209348744*^9}, {
   3.4274432639323325`*^9, 3.427443279323082*^9}, {3.427443310825553*^9, 
   3.427443325925911*^9}, {3.4274434211242557`*^9, 3.4274435375612335`*^9}, {
   3.427443574320792*^9, 3.4274435980327597`*^9}, {3.4274436538680363`*^9, 
   3.427443669869609*^9}, {3.4274437771842885`*^9, 3.427443781690364*^9}, {
   3.4274438281730304`*^9, 3.42744390902203*^9}, {3.427444061697864*^9, 
   3.4274440963545876`*^9}, 3.427444157286735*^9, {3.4274442551686974`*^9, 
   3.427444317312478*^9}, 3.4274443579072075`*^9, {3.4274444237559834`*^9, 
   3.4274444315464864`*^9}, {3.427444488573369*^9, 3.4274445145383744`*^9}, 
   3.4274449595182877`*^9, {3.4274450840461736`*^9, 3.4274451118236227`*^9}, {
   3.4274463557206197`*^9, 3.427446518099536*^9}, {3.427446565713728*^9, 
   3.4274465762077665`*^9}, {3.427446650425605*^9, 3.427446701563017*^9}, {
   3.4274495972818527`*^9, 3.4274497582188244`*^9}, {3.427449811720955*^9, 
   3.427449844525181*^9}, {3.4274498859310036`*^9, 3.427449888704743*^9}, {
   3.4274505145585065`*^9, 3.427450515309519*^9}, {3.4274506994263735`*^9, 
   3.4274507221649885`*^9}, 3.427450753204048*^9, {3.4274507915222683`*^9, 
   3.4274508181357594`*^9}, {3.4274508633626733`*^9, 3.427450869380246*^9}, 
   3.4274509631282196`*^9, {3.427451014445216*^9, 3.427451116411669*^9}, {
   3.427451227179899*^9, 3.427451365755342*^9}, {3.4274514792672443`*^9, 
   3.4274515141639433`*^9}, {3.427451747666418*^9, 3.427451762756612*^9}, {
   3.4318418580307674`*^9, 3.4318418814923983`*^9}, {3.4318419598780766`*^9, 
   3.431841963673193*^9}, {3.4326276777917585`*^9, 3.432627715352397*^9}},
 CellLabel->"In[48]:=",ExpressionUUID->"7b8a81c7-39c2-4734-b34b-286eb9eba115"],

Cell[CellGroupData[{

Cell["test covercomp", "Subsubsection",
 CellChangeTimes->{{3.432627957819286*^9, 3.4326279583700285`*^9}, {
  3.432627993998061*^9, 
  3.432627995039465*^9}},ExpressionUUID->"1e7f1861-0bd1-4fa5-9215-\
69653e637907"],

Cell[CellGroupData[{

Cell[BoxData[{
 RowBox[{
  RowBox[{"datasel", "=", 
   RowBox[{"Select", "[", 
    RowBox[{"data", ",", 
     RowBox[{
      RowBox[{
       RowBox[{"#", "[", 
        RowBox[{"[", "speciescol", "]"}], "]"}], "==", "\"\<f\[ARing]r\>\""}],
       " ", "&"}]}], "]"}]}], ";"}], "\[IndentingNewLine]", 
 RowBox[{
  RowBox[{"datasel", "=", 
   RowBox[{"Select", "[", 
    RowBox[{"datasel", ",", 
     RowBox[{
      RowBox[{
       RowBox[{"#", "[", 
        RowBox[{"[", "plotcol", "]"}], "]"}], "\[Equal]", "\"\<a-8\>\""}], 
      " ", "&"}]}], "]"}]}], ";"}], "\[IndentingNewLine]", 
 RowBox[{"datasel", "=", 
  RowBox[{"Select", "[", 
   RowBox[{"datasel", ",", 
    RowBox[{
     RowBox[{
      RowBox[{"datef", "[", 
       RowBox[{
        RowBox[{"#", "[", 
         RowBox[{"[", "datecol", "]"}], "]"}], ",", 
        RowBox[{"{", 
         RowBox[{"2007", ",", "6", ",", "21"}], "}"}], ",", 
        RowBox[{"{", 
         RowBox[{"2007", ",", "6", ",", "21"}], "}"}]}], "]"}], "\[Equal]", 
      "1"}], "&"}]}], "]"}]}]}], "Input",
 CellChangeTimes->{{3.4325446447761736`*^9, 3.432544654539239*^9}, {
  3.432544687072775*^9, 3.4325447061583157`*^9}, {3.4325448174130216`*^9, 
  3.4325448351789217`*^9}, {3.4326271761754894`*^9, 3.432627254120573*^9}, {
  3.432627359462593*^9, 3.4326273898034983`*^9}, {3.432627582653495*^9, 
  3.432627583034008*^9}},
 CellLabel->"In[49]:=",ExpressionUUID->"0d129768-77e6-4739-b5ef-166331de8073"],

Cell[BoxData[
 RowBox[{"{", "}"}]], "Output",
 CellChangeTimes->{
  3.432627221997265*^9, 3.432627255081869*^9, {3.432627362807102*^9, 
   3.4326273914356985`*^9}, 3.432627584495979*^9, 3.432632633875*^9, 
   3.4328778329291697`*^9, 3.434432720032681*^9, 3.434695306920151*^9, 
   3.43478927230369*^9, 3.434859276866564*^9, 3.4348698380130367`*^9, 
   3.4348821140680285`*^9, 3.4352539500994067`*^9, 3.4355540561702337`*^9, 
   3.436770745734789*^9, 3.4368591238551846`*^9, 3.4401446936102962`*^9, 
   3.4401472048294926`*^9, 3.440218716139187*^9, 3.4402382799253435`*^9, 
   3.4650275373797765`*^9, 3.465027876273639*^9, 3.465106105055381*^9, 
   3.465285852296716*^9, 3.465287904916319*^9, 3.465360337463475*^9, 
   3.4654472711892085`*^9, 3.4657012208902645`*^9, 3.4658844437457085`*^9, 
   3.466056871087285*^9, 3.4663318739012165`*^9, 3.467450798892026*^9, 
   3.4675407746032553`*^9, 3.467550480292712*^9, 3.4678663174018283`*^9, 
   3.4678748905761795`*^9, 3.468039283421875*^9, 3.468319933861558*^9, 
   3.4689074522176294`*^9, 3.4690276532163467`*^9, 3.469071416178586*^9, 
   3.469771480734375*^9, 3.4717544328494596`*^9, 3.473686538453125*^9, 
   3.4765111987623262`*^9, 3.480148631719735*^9, 3.491792738304368*^9, 
   3.491796181218939*^9, 3.496840038268057*^9, 3.4968562552535596`*^9, 
   3.501674667554181*^9, 3.501677757479825*^9, 3.5016801062929173`*^9, 
   3.5016807867729373`*^9, 3.501934576141046*^9, 3.502028009270897*^9, 
   3.502040144438995*^9, 3.5020403502189274`*^9, 3.5020895559699526`*^9, 
   3.502094675499687*^9, 3.502274410981661*^9, 3.5025628873008113`*^9, 
   3.502946567384315*^9, 3.502952499750016*^9, 3.506159058102623*^9, 
   3.506160828717837*^9, 3.5061632063605*^9, 3.506164868979169*^9, 
   3.5062262793395424`*^9, 3.506580620486955*^9, 3.50677715792004*^9, 
   3.5069350318019724`*^9, 3.507213120091995*^9, 3.507544182618086*^9, 
   3.5083213537964573`*^9, 3.508326056113575*^9, 3.5083271194301033`*^9, 
   3.5083291369878283`*^9, 3.5083295248841476`*^9, 3.508472704568787*^9, 
   3.5086536666779366`*^9, 3.5088229445724983`*^9, 3.5106813496992645`*^9, 
   3.511511400479009*^9, 3.511580423553481*^9, 3.5115904448330946`*^9, 
   3.512015752924078*^9, 3.5135803060972605`*^9, 3.5141802980012827`*^9, 
   3.514279367135108*^9, 3.514547717434346*^9, 3.51529188918746*^9, 
   3.5154661738751993`*^9, 3.5249048924433374`*^9, 3.524906487402505*^9, 
   3.524911308794699*^9, 3.531631866267394*^9, 3.531718844147707*^9, 
   3.53173344333663*^9, 3.5793217522175245`*^9, {3.5793361785284753`*^9, 
   3.579336203613902*^9}, 3.5793372446496468`*^9, 3.579341746387603*^9, 
   3.7797767356785316`*^9, {3.779779986956498*^9, 3.779780012092409*^9}, 
   3.7798574515484543`*^9, 3.779857492932007*^9, 3.7798575835567064`*^9, {
   3.7798576509285603`*^9, 3.779857678369088*^9}, 3.779863685217539*^9, 
   3.779866876602849*^9, 3.779869430972491*^9, 3.77986986352022*^9, 
   3.7798702182734575`*^9, 3.779870670276759*^9, 3.7798799729143257`*^9, 
   3.7798803612838*^9, 3.779880612852701*^9, 3.779895203000046*^9, 
   3.779941836961624*^9, 3.7799519956651435`*^9, 3.7802189530995564`*^9, 
   3.7802267873372602`*^9, 3.780298493750661*^9, 3.780468161173621*^9, 
   3.7820366575906286`*^9, 3.782038506341132*^9, 3.783138237287772*^9, 
   3.7831422070490875`*^9, 3.7832250494600873`*^9, 3.783581393078537*^9, 
   3.7835815308309*^9, 3.7835816063292656`*^9, 3.785050677692217*^9, 
   3.785053565894217*^9, 3.785054832865237*^9, 3.785145085444235*^9, 
   3.8129615548086424`*^9, 3.812963500316612*^9, 3.8129929136869807`*^9, 
   3.812995497758337*^9},
 CellLabel->"Out[51]=",ExpressionUUID->"3883a929-fe5e-4527-850c-f15d06a7f8a1"]
}, Open  ]],

Cell[CellGroupData[{

Cell[BoxData[
 RowBox[{"covercomp", "[", 
  RowBox[{"\"\<a-8\>\"", ",", 
   RowBox[{"{", 
    RowBox[{"2007", ",", "6", ",", "21"}], "}"}], ",", 
   RowBox[{"{", 
    RowBox[{"2007", ",", "6", ",", "21"}], "}"}], ",", "\"\<f\[ARing]r\>\""}],
   "]"}]], "Input",
 CellChangeTimes->{{3.413780611768301*^9, 3.413780670738391*^9}, {
   3.413780801315735*^9, 3.413780811038941*^9}, {3.4137815060038347`*^9, 
   3.4137815117216*^9}, 3.4137818395268097`*^9, {3.413782143014182*^9, 
   3.4137821466889896`*^9}, {3.4137847934257865`*^9, 3.4137848123312745`*^9}, 
   3.4147538583125*^9, {3.414754154625*^9, 3.4147541579375*^9}, {
   3.414754224390625*^9, 3.414754224578125*^9}, {3.414755395578125*^9, 
   3.414755417671875*^9}, 3.414755663015625*^9, {3.4274436260905867`*^9, 
   3.427443642272403*^9}, {3.4274436887550697`*^9, 3.4274437389227047`*^9}, 
   3.427444642450824*^9, {3.4274448431914577`*^9, 3.4274448597437735`*^9}, 
   3.4274505040643587`*^9, {3.4274505947666416`*^9, 3.427450596158518*^9}, 
   3.427511679803899*^9, 3.4275118050214663`*^9, {3.427511845305374*^9, 
   3.427511847087759*^9}, {3.4318418126495857`*^9, 3.431841814712367*^9}, 
   3.4318419835600033`*^9, 3.4326275492584724`*^9},
 CellLabel->"In[52]:=",ExpressionUUID->"703bde10-7e72-4304-b7e4-725cf18c7936"],

Cell[BoxData[
 RowBox[{"{", 
  RowBox[{"0", ",", "0"}], "}"}]], "Output",
 CellChangeTimes->{
  3.4137806737624984`*^9, {3.413780721707615*^9, 3.4137807393615923`*^9}, {
   3.4137808025574217`*^9, 3.413780815805414*^9}, 3.4137815145854893`*^9, 
   3.4137818472172546`*^9, 3.4137818966243567`*^9, {3.4137821215561085`*^9, 
   3.4137821486415443`*^9}, 3.4137843786974473`*^9, 3.4137844456769586`*^9, 
   3.413784741095236*^9, 3.4137882777285233`*^9, 3.413795770226334*^9, 
   3.413796462235484*^9, 3.4137980661558647`*^9, 3.414579429484375*^9, 
   3.41467492765625*^9, 3.414675601609375*^9, 3.414751318218783*^9, {
   3.414753859703125*^9, 3.414753889953125*^9}, 3.4147541595*^9, 
   3.414754226296875*^9, 3.414754374875*^9, 3.414755396671875*^9, 
   3.414755440125*^9, 3.414755664515625*^9, 3.414756755265625*^9, 
   3.41475702325*^9, 3.414757442359375*^9, 3.414822412159381*^9, 
   3.414822728804059*^9, {3.427443744049617*^9, 3.427443786386695*^9}, {
   3.427443893080538*^9, 3.427443922650403*^9}, 3.4274440776393557`*^9, 
   3.4274441149796977`*^9, {3.4274445952571983`*^9, 3.4274446123101883`*^9}, {
   3.4274446475176544`*^9, 3.427444683946768*^9}, {3.4274448495500307`*^9, 
   3.427444862016838*^9}, 3.427445117321034*^9, 3.427446379943276*^9, {
   3.427449950748389*^9, 3.4274499725377645`*^9}, 3.427450064742073*^9, 
   3.4274506131514273`*^9, {3.4274506572108274`*^9, 3.4274506818039837`*^9}, 
   3.4274507437020907`*^9, 3.427451605656379*^9, {3.427451636357464*^9, 
   3.4274516594683905`*^9}, 3.4274517305935707`*^9, 3.4275116855115366`*^9, 
   3.4275118062931676`*^9, 3.4275118481191397`*^9, 3.427535889623978*^9, 
   3.4276055330343018`*^9, 3.4276082539808283`*^9, 3.431839647790967*^9, 
   3.431840367936659*^9, 3.4318418247959614`*^9, {3.431841989878522*^9, 
   3.4318420037872734`*^9}, 3.4318420520723705`*^9, 3.4318426706363063`*^9, 
   3.432538957130624*^9, 3.4325404295403814`*^9, {3.4326275433505073`*^9, 
   3.432627550249809*^9}, 3.432632634140625*^9, 3.432877833179171*^9, 
   3.4344327203731403`*^9, 3.4346953071545277`*^9, 3.434789272538122*^9, 
   3.4348592771009436`*^9, 3.4348698382630367`*^9, 3.4348821143024054`*^9, 
   3.435253950333783*^9, 3.435554056451486*^9, 3.4367707459850445`*^9, 
   3.436859124089561*^9, 3.440144693875923*^9, 3.4401472050951195`*^9, 
   3.4402187163891883`*^9, 3.4402382801753454`*^9, 3.4650275377704115`*^9, 
   3.465027876508013*^9, 3.4651061053209753`*^9, 3.4652858525779643`*^9, 
   3.465287905135068*^9, 3.465360337729099*^9, 3.465447271454832*^9, 
   3.465701221171513*^9, 3.4658844439957066`*^9, 3.466056871337283*^9, 
   3.4663318741512146`*^9, 3.467450799157649*^9, 3.4675407748532543`*^9, 
   3.4675504805270844`*^9, 3.467866317636199*^9, 3.4678748907949266`*^9, 
   3.4680392836875*^9, 3.4683199341584272`*^9, 3.468907452483249*^9, 
   3.469027653450717*^9, 3.469071416428581*^9, 3.46977148096875*^9, 
   3.471754433115081*^9, 3.473686538703125*^9, 3.4765111989966955`*^9, 
   3.4801486320953417`*^9, 3.491792738538745*^9, 3.4917961818751802`*^9, 
   3.496840038502427*^9, 3.496856255503555*^9, 3.501674668054181*^9, 
   3.501677757745448*^9, 3.5016801065429153`*^9, 3.501680787022936*^9, 
   3.501934576781671*^9, 3.502028009552145*^9, 3.5020401446889935`*^9, 
   3.5020403729375324`*^9, 3.5020895562355757`*^9, 3.502094675749686*^9, 
   3.502274411247284*^9, 3.50256288758206*^9, 3.5029465676343136`*^9, 
   3.5029525001250143`*^9, 3.50615905868073*^9, 3.5061608289678288`*^9, 
   3.5061632066104918`*^9, 3.5061648692291613`*^9, 3.5062262795895343`*^9, 
   3.506580620736947*^9, 3.506777158279403*^9, 3.5069350326300707`*^9, 
   3.5072131203419867`*^9, 3.5075441828837023`*^9, 3.508321354046451*^9, 
   3.5083260563479443`*^9, 3.508327119883217*^9, 3.5083291372378216`*^9, 
   3.508329533040189*^9, 3.508472704896904*^9, 3.5086536669279304`*^9, 
   3.5088229448381166`*^9, 3.5106813499492645`*^9, 3.5115114007446327`*^9, 
   3.5115804238034797`*^9, 3.5115904450987177`*^9, 3.512015753174076*^9, 
   3.5135803066285067`*^9, 3.514180298235656*^9, 3.514279367385106*^9, 
   3.5145477176999693`*^9, 3.515291889421833*^9, 3.515466174109573*^9, 
   3.524904892693331*^9, 3.524906487636874*^9, 3.5249113094040585`*^9, 
   3.531631866314269*^9, 3.531718844178957*^9, 3.531733443383504*^9, 
   3.5793217525145245`*^9, {3.579336179261652*^9, 3.5793362043669024`*^9}, 
   3.579337244945647*^9, 3.579341746574829*^9, 3.7797767357787905`*^9, {
   3.7797799870723763`*^9, 3.7797800121991696`*^9}, 3.779857451664339*^9, 
   3.779857493047899*^9, 3.77985758375723*^9, {3.7798576510278215`*^9, 
   3.7798576784849696`*^9}, 3.7798636853334274`*^9, 3.779866876703118*^9, 
   3.779869431088378*^9, 3.7798698636673503`*^9, 3.7798702184049788`*^9, 
   3.7798706703926463`*^9, 3.779879973045834*^9, 3.779880361384061*^9, 
   3.779880612952961*^9, 3.7798952031003065`*^9, 3.7799418370775146`*^9, 
   3.779951995765403*^9, 3.780218953224553*^9, 3.7802267874310055`*^9, 
   3.7802984938600326`*^9, 3.7804681612673674`*^9, 3.7820366576687393`*^9, 
   3.7820385064192395`*^9, 3.7831382373502846`*^9, 3.7831422071115704`*^9, 
   3.783225049522541*^9, 3.783581393156643*^9, 3.783581531002729*^9, 
   3.7835816064854727`*^9, 3.785050677754673*^9, 3.7850535659566994`*^9, 
   3.785054832927723*^9, 3.7851450855131855`*^9, 3.8129615548866863`*^9, 
   3.8129635003835473`*^9, 3.8129929137494183`*^9, 3.8129954978194246`*^9},
 CellLabel->"Out[52]=",ExpressionUUID->"6a19f851-219e-4a2e-afa6-367724050b2e"]
}, Open  ]],

Cell[CellGroupData[{

Cell[BoxData[{
 RowBox[{
  RowBox[{"datasel", "=", 
   RowBox[{"Select", "[", 
    RowBox[{"data", ",", 
     RowBox[{
      RowBox[{
       RowBox[{"#", "[", 
        RowBox[{"[", "speciescol", "]"}], "]"}], "==", "\"\<alm\>\""}], " ", 
      "&"}]}], "]"}]}], ";"}], "\[IndentingNewLine]", 
 RowBox[{
  RowBox[{"datasel", "=", 
   RowBox[{"Select", "[", 
    RowBox[{"datasel", ",", 
     RowBox[{
      RowBox[{
       RowBox[{"#", "[", 
        RowBox[{"[", "plotcol", "]"}], "]"}], "\[Equal]", "\"\<a-8\>\""}], 
      " ", "&"}]}], "]"}]}], ";"}], "\[IndentingNewLine]", 
 RowBox[{"datasel", "=", 
  RowBox[{"Select", "[", 
   RowBox[{"datasel", ",", 
    RowBox[{
     RowBox[{
      RowBox[{"datef", "[", 
       RowBox[{
        RowBox[{"#", "[", 
         RowBox[{"[", "datecol", "]"}], "]"}], ",", 
        RowBox[{"{", 
         RowBox[{"2007", ",", "6", ",", "21"}], "}"}], ",", 
        RowBox[{"{", 
         RowBox[{"2007", ",", "6", ",", "21"}], "}"}]}], "]"}], "\[Equal]", 
      "1"}], "&"}]}], "]"}]}], "\[IndentingNewLine]", 
 RowBox[{"{", 
  RowBox[{
   RowBox[{"Length", "[", "datasel", "]"}], ",", 
   RowBox[{"Total", "[", 
    RowBox[{"Column", "[", 
     RowBox[{"datasel", ",", "hitcol"}], "]"}], "]"}]}], "}"}]}], "Input",
 CellChangeTimes->{{3.4325446447761736`*^9, 3.432544654539239*^9}, {
  3.432544687072775*^9, 3.4325447061583157`*^9}, {3.4325448174130216`*^9, 
  3.4325448351789217`*^9}, {3.4326271761754894`*^9, 3.432627254120573*^9}, {
  3.432627359462593*^9, 3.4326273898034983`*^9}, {3.432627932234793*^9, 
  3.4326279333062377`*^9}},
 CellLabel->"In[53]:=",ExpressionUUID->"94db857a-4e3c-48fc-8bbf-000a18f32f17"],

Cell[BoxData[
 RowBox[{"{", 
  RowBox[{
   RowBox[{"{", 
    RowBox[{"946", ",", "\<\"a-8\"\>", ",", 
     RowBox[{"{", 
      RowBox[{"2007", ",", "6", ",", "21", ",", "0", ",", "0", ",", "0.`"}], 
      "}"}], ",", "2", ",", "101", ",", "1", ",", "\<\"alm\"\>", ",", "3"}], 
    "}"}], ",", 
   RowBox[{"{", 
    RowBox[{"1095", ",", "\<\"a-8\"\>", ",", 
     RowBox[{"{", 
      RowBox[{"2007", ",", "6", ",", "21", ",", "0", ",", "0", ",", "0.`"}], 
      "}"}], ",", "2", ",", "101", ",", "2", ",", "\<\"alm\"\>", ",", "4"}], 
    "}"}], ",", 
   RowBox[{"{", 
    RowBox[{"1246", ",", "\<\"a-8\"\>", ",", 
     RowBox[{"{", 
      RowBox[{"2007", ",", "6", ",", "21", ",", "0", ",", "0", ",", "0.`"}], 
      "}"}], ",", "2", ",", "101", ",", "3", ",", "\<\"alm\"\>", ",", "3"}], 
    "}"}], ",", 
   RowBox[{"{", 
    RowBox[{"1399", ",", "\<\"a-8\"\>", ",", 
     RowBox[{"{", 
      RowBox[{"2007", ",", "6", ",", "21", ",", "0", ",", "0", ",", "0.`"}], 
      "}"}], ",", "2", ",", "101", ",", "4", ",", "\<\"alm\"\>", ",", "3"}], 
    "}"}], ",", 
   RowBox[{"{", 
    RowBox[{"1697", ",", "\<\"a-8\"\>", ",", 
     RowBox[{"{", 
      RowBox[{"2007", ",", "6", ",", "21", ",", "0", ",", "0", ",", "0.`"}], 
      "}"}], ",", "2", ",", "101", ",", "6", ",", "\<\"alm\"\>", ",", "4"}], 
    "}"}], ",", 
   RowBox[{"{", 
    RowBox[{"1848", ",", "\<\"a-8\"\>", ",", 
     RowBox[{"{", 
      RowBox[{"2007", ",", "6", ",", "21", ",", "0", ",", "0", ",", "0.`"}], 
      "}"}], ",", "2", ",", "101", ",", "7", ",", "\<\"alm\"\>", ",", "2"}], 
    "}"}], ",", 
   RowBox[{"{", 
    RowBox[{"1992", ",", "\<\"a-8\"\>", ",", 
     RowBox[{"{", 
      RowBox[{"2007", ",", "6", ",", "21", ",", "0", ",", "0", ",", "0.`"}], 
      "}"}], ",", "2", ",", "101", ",", "8", ",", "\<\"alm\"\>", ",", "5"}], 
    "}"}], ",", 
   RowBox[{"{", 
    RowBox[{"2292", ",", "\<\"a-8\"\>", ",", 
     RowBox[{"{", 
      RowBox[{"2007", ",", "6", ",", "21", ",", "0", ",", "0", ",", "0.`"}], 
      "}"}], ",", "2", ",", "101", ",", "10", ",", "\<\"alm\"\>", ",", "1"}], 
    "}"}], ",", 
   RowBox[{"{", 
    RowBox[{"2748", ",", "\<\"a-8\"\>", ",", 
     RowBox[{"{", 
      RowBox[{"2007", ",", "6", ",", "21", ",", "0", ",", "0", ",", "0.`"}], 
      "}"}], ",", "2", ",", "101", ",", "13", ",", "\<\"alm\"\>", ",", "1"}], 
    "}"}], ",", 
   RowBox[{"{", 
    RowBox[{"2905", ",", "\<\"a-8\"\>", ",", 
     RowBox[{"{", 
      RowBox[{"2007", ",", "6", ",", "21", ",", "0", ",", "0", ",", "0.`"}], 
      "}"}], ",", "2", ",", "101", ",", "14", ",", "\<\"alm\"\>", ",", "1"}], 
    "}"}], ",", 
   RowBox[{"{", 
    RowBox[{"3060", ",", "\<\"a-8\"\>", ",", 
     RowBox[{"{", 
      RowBox[{"2007", ",", "6", ",", "21", ",", "0", ",", "0", ",", "0.`"}], 
      "}"}], ",", "2", ",", "101", ",", "15", ",", "\<\"alm\"\>", ",", "2"}], 
    "}"}], ",", 
   RowBox[{"{", 
    RowBox[{"3206", ",", "\<\"a-8\"\>", ",", 
     RowBox[{"{", 
      RowBox[{"2007", ",", "6", ",", "21", ",", "0", ",", "0", ",", "0.`"}], 
      "}"}], ",", "2", ",", "101", ",", "16", ",", "\<\"alm\"\>", ",", "8"}], 
    "}"}], ",", 
   RowBox[{"{", 
    RowBox[{"3506", ",", "\<\"a-8\"\>", ",", 
     RowBox[{"{", 
      RowBox[{"2007", ",", "6", ",", "21", ",", "0", ",", "0", ",", "0.`"}], 
      "}"}], ",", "2", ",", "101", ",", "18", ",", "\<\"alm\"\>", ",", "2"}], 
    "}"}], ",", 
   RowBox[{"{", 
    RowBox[{"3810", ",", "\<\"a-8\"\>", ",", 
     RowBox[{"{", 
      RowBox[{"2007", ",", "6", ",", "21", ",", "0", ",", "0", ",", "0.`"}], 
      "}"}], ",", "2", ",", "101", ",", "20", ",", "\<\"alm\"\>", ",", "1"}], 
    "}"}], ",", 
   RowBox[{"{", 
    RowBox[{"3971", ",", "\<\"a-8\"\>", ",", 
     RowBox[{"{", 
      RowBox[{"2007", ",", "6", ",", "21", ",", "0", ",", "0", ",", "0.`"}], 
      "}"}], ",", "2", ",", "101", ",", "21", ",", "\<\"alm\"\>", ",", "4"}], 
    "}"}], ",", 
   RowBox[{"{", 
    RowBox[{"4125", ",", "\<\"a-8\"\>", ",", 
     RowBox[{"{", 
      RowBox[{"2007", ",", "6", ",", "21", ",", "0", ",", "0", ",", "0.`"}], 
      "}"}], ",", "2", ",", "101", ",", "22", ",", "\<\"alm\"\>", ",", "3"}], 
    "}"}], ",", 
   RowBox[{"{", 
    RowBox[{"4282", ",", "\<\"a-8\"\>", ",", 
     RowBox[{"{", 
      RowBox[{"2007", ",", "6", ",", "21", ",", "0", ",", "0", ",", "0.`"}], 
      "}"}], ",", "2", ",", "101", ",", "23", ",", "\<\"alm\"\>", ",", "4"}], 
    "}"}], ",", 
   RowBox[{"{", 
    RowBox[{"4424", ",", "\<\"a-8\"\>", ",", 
     RowBox[{"{", 
      RowBox[{"2007", ",", "6", ",", "21", ",", "0", ",", "0", ",", "0.`"}], 
      "}"}], ",", "2", ",", "101", ",", "24", ",", "\<\"alm\"\>", ",", "2"}], 
    "}"}]}], "}"}]], "Output",
 CellChangeTimes->{
  3.432627221997265*^9, 3.432627255081869*^9, {3.432627362807102*^9, 
   3.4326273914356985`*^9}, 3.432627936049937*^9, 3.43263263459375*^9, 
   3.4328778336791744`*^9, 3.434432720873815*^9, 3.4346953076389055`*^9, 
   3.434789273006986*^9, 3.434859277538452*^9, 3.4348698387474117`*^9, 
   3.434882114739908*^9, 3.4352539508025365`*^9, 3.4355540569202385`*^9, 
   3.4367707464699154`*^9, 3.4368591245583143`*^9, 3.440144694360301*^9, 
   3.4401472055794973`*^9, 3.4402187167954407`*^9, 3.4402382806284733`*^9, 
   3.4650275383485513`*^9, 3.465027876820511*^9, 3.465106105617816*^9, 
   3.465285852906087*^9, 3.465287905431941*^9, 3.465360338025972*^9, 
   3.4654472717829547`*^9, 3.4657012214683857`*^9, 3.4658844443082047`*^9, 
   3.466056871665406*^9, 3.4663318744793377`*^9, 3.467450799454522*^9, 
   3.467540775165752*^9, 3.4675504808552055`*^9, 3.4678663179330683`*^9, 
   3.4678748910605483`*^9, 3.46803928396875*^9, 3.468319934486546*^9, 
   3.468907452780119*^9, 3.4690276537475863`*^9, 3.4690714167254505`*^9, 
   3.469771481265625*^9, 3.471754433490076*^9, 3.473686539*^9, 
   3.476511199293563*^9, 3.4801486325805016`*^9, 3.491792738866872*^9, 
   3.491796182453298*^9, 3.4968400387992964`*^9, 3.4968562558316736`*^9, 
   3.501674668616681*^9, 3.5016777581048207`*^9, 3.501680106839789*^9, 
   3.5016807873510585`*^9, 3.501934577562921*^9, 3.5020280098958926`*^9, 
   3.5020401453452387`*^9, 3.5020403732656555`*^9, 3.502089556594949*^9, 
   3.502094676077809*^9, 3.502274411591032*^9, 3.502562887894558*^9, 
   3.5029465679624367`*^9, 3.5029525004218874`*^9, 3.5061590590713425`*^9, 
   3.5061608294365635`*^9, 3.5061632069386063`*^9, 3.5061648695260267`*^9, 
   3.5062262798863997`*^9, 3.5065806210494375`*^9, 3.5067771587950115`*^9, 
   3.506935032958185*^9, 3.507213120670101*^9, 3.507544183336813*^9, 
   3.508321354358943*^9, 3.5083260566448116`*^9, 3.5083271202738323`*^9, 
   3.5083291375190644`*^9, 3.5083295334464283`*^9, 3.5084727051937714`*^9, 
   3.508653667256047*^9, 3.508822945166233*^9, 3.5106813502461395`*^9, 
   3.5115114010571303`*^9, 3.5115804241316023`*^9, 3.5115904453799663`*^9, 
   3.5120157534709496`*^9, 3.5135803071753783`*^9, 3.514180298548154*^9, 
   3.514279367713229*^9, 3.5145477179968424`*^9, 3.515291889734331*^9, 
   3.515466174406446*^9, 3.524904893005823*^9, 3.5249064879337416`*^9, 
   3.524911309716551*^9, 3.531631866361143*^9, 3.531718844225831*^9, 
   3.531733443446003*^9, 3.5793217527475243`*^9, {3.5793361799012313`*^9, 
   3.5793362050189023`*^9}, 3.579337245332647*^9, 3.57934174679326*^9, 
   3.7797767358790445`*^9, {3.779779987203881*^9, 3.7797800123150516`*^9}, 
   3.779857451780221*^9, 3.77985749316378*^9, 3.779857583927313*^9, {
   3.7798576511437087`*^9, 3.779857678623*^9}, 3.779863685464937*^9, 
   3.779866876819002*^9, 3.7798694312198954`*^9, 3.7798698638209963`*^9, 
   3.7798702185742464`*^9, 3.7798706705241585`*^9, 3.779879973177356*^9, 
   3.779880361522085*^9, 3.7798806130844746`*^9, 3.7798952032226934`*^9, 
   3.7799418372155313`*^9, 3.779951995896922*^9, 3.7802189533495502`*^9, 
   3.780226787571627*^9, 3.7802984939850283`*^9, 3.7804681614548616`*^9, 
   3.7820366577312236`*^9, 3.7820385064973736`*^9, 3.78313823742839*^9, 
   3.783142207205327*^9, 3.783225049600676*^9, 3.783581393234745*^9, 
   3.7835815310964537`*^9, 3.7835816065635767`*^9, 3.7850506778484263`*^9, 
   3.785053566034809*^9, 3.7850548330058346`*^9, 3.785145085584243*^9, 
   3.8129615549815917`*^9, 3.812963500472823*^9, 3.8129929138445053`*^9, 
   3.812995497904149*^9},
 CellLabel->"Out[55]=",ExpressionUUID->"2218df13-0ff1-464a-ad25-79f1838173f2"],

Cell[BoxData[
 RowBox[{"{", 
  RowBox[{"18", ",", "53"}], "}"}]], "Output",
 CellChangeTimes->{
  3.432627221997265*^9, 3.432627255081869*^9, {3.432627362807102*^9, 
   3.4326273914356985`*^9}, 3.432627936049937*^9, 3.43263263459375*^9, 
   3.4328778336791744`*^9, 3.434432720873815*^9, 3.4346953076389055`*^9, 
   3.434789273006986*^9, 3.434859277538452*^9, 3.4348698387474117`*^9, 
   3.434882114739908*^9, 3.4352539508025365`*^9, 3.4355540569202385`*^9, 
   3.4367707464699154`*^9, 3.4368591245583143`*^9, 3.440144694360301*^9, 
   3.4401472055794973`*^9, 3.4402187167954407`*^9, 3.4402382806284733`*^9, 
   3.4650275383485513`*^9, 3.465027876820511*^9, 3.465106105617816*^9, 
   3.465285852906087*^9, 3.465287905431941*^9, 3.465360338025972*^9, 
   3.4654472717829547`*^9, 3.4657012214683857`*^9, 3.4658844443082047`*^9, 
   3.466056871665406*^9, 3.4663318744793377`*^9, 3.467450799454522*^9, 
   3.467540775165752*^9, 3.4675504808552055`*^9, 3.4678663179330683`*^9, 
   3.4678748910605483`*^9, 3.46803928396875*^9, 3.468319934486546*^9, 
   3.468907452780119*^9, 3.4690276537475863`*^9, 3.4690714167254505`*^9, 
   3.469771481265625*^9, 3.471754433490076*^9, 3.473686539*^9, 
   3.476511199293563*^9, 3.4801486325805016`*^9, 3.491792738866872*^9, 
   3.491796182453298*^9, 3.4968400387992964`*^9, 3.4968562558316736`*^9, 
   3.501674668616681*^9, 3.5016777581048207`*^9, 3.501680106839789*^9, 
   3.5016807873510585`*^9, 3.501934577562921*^9, 3.5020280098958926`*^9, 
   3.5020401453452387`*^9, 3.5020403732656555`*^9, 3.502089556594949*^9, 
   3.502094676077809*^9, 3.502274411591032*^9, 3.502562887894558*^9, 
   3.5029465679624367`*^9, 3.5029525004218874`*^9, 3.5061590590713425`*^9, 
   3.5061608294365635`*^9, 3.5061632069386063`*^9, 3.5061648695260267`*^9, 
   3.5062262798863997`*^9, 3.5065806210494375`*^9, 3.5067771587950115`*^9, 
   3.506935032958185*^9, 3.507213120670101*^9, 3.507544183336813*^9, 
   3.508321354358943*^9, 3.5083260566448116`*^9, 3.5083271202738323`*^9, 
   3.5083291375190644`*^9, 3.5083295334464283`*^9, 3.5084727051937714`*^9, 
   3.508653667256047*^9, 3.508822945166233*^9, 3.5106813502461395`*^9, 
   3.5115114010571303`*^9, 3.5115804241316023`*^9, 3.5115904453799663`*^9, 
   3.5120157534709496`*^9, 3.5135803071753783`*^9, 3.514180298548154*^9, 
   3.514279367713229*^9, 3.5145477179968424`*^9, 3.515291889734331*^9, 
   3.515466174406446*^9, 3.524904893005823*^9, 3.5249064879337416`*^9, 
   3.524911309716551*^9, 3.531631866361143*^9, 3.531718844225831*^9, 
   3.531733443446003*^9, 3.5793217527475243`*^9, {3.5793361799012313`*^9, 
   3.5793362050189023`*^9}, 3.579337245332647*^9, 3.57934174679326*^9, 
   3.7797767358790445`*^9, {3.779779987203881*^9, 3.7797800123150516`*^9}, 
   3.779857451780221*^9, 3.77985749316378*^9, 3.779857583927313*^9, {
   3.7798576511437087`*^9, 3.779857678623*^9}, 3.779863685464937*^9, 
   3.779866876819002*^9, 3.7798694312198954`*^9, 3.7798698638209963`*^9, 
   3.7798702185742464`*^9, 3.7798706705241585`*^9, 3.779879973177356*^9, 
   3.779880361522085*^9, 3.7798806130844746`*^9, 3.7798952032226934`*^9, 
   3.7799418372155313`*^9, 3.779951995896922*^9, 3.7802189533495502`*^9, 
   3.780226787571627*^9, 3.7802984939850283`*^9, 3.7804681614548616`*^9, 
   3.7820366577312236`*^9, 3.7820385064973736`*^9, 3.78313823742839*^9, 
   3.783142207205327*^9, 3.783225049600676*^9, 3.783581393234745*^9, 
   3.7835815310964537`*^9, 3.7835816065635767`*^9, 3.7850506778484263`*^9, 
   3.785053566034809*^9, 3.7850548330058346`*^9, 3.785145085584243*^9, 
   3.8129615549815917`*^9, 3.812963500472823*^9, 3.8129929138445053`*^9, 
   3.8129954979108467`*^9},
 CellLabel->"Out[56]=",ExpressionUUID->"d1249570-f8f7-4e60-86ee-6d48ba7b5543"]
}, Open  ]],

Cell[CellGroupData[{

Cell[BoxData[
 RowBox[{"covercomp", "[", 
  RowBox[{"\"\<a-8\>\"", ",", 
   RowBox[{"{", 
    RowBox[{"2007", ",", "6", ",", "21"}], "}"}], ",", 
   RowBox[{"{", 
    RowBox[{"2007", ",", "6", ",", "21"}], "}"}], ",", "\"\<alm\>\""}], 
  "]"}]], "Input",
 CellChangeTimes->{
  3.427444892798337*^9, 3.4274505081098127`*^9, 3.4274506728318872`*^9, 
   3.4275116766897316`*^9, 3.427511860375541*^9, {3.4318418177664843`*^9, 
   3.4318418336378813`*^9}, 3.431841985492609*^9, {3.4326275544554787`*^9, 
   3.432627554735857*^9}},
 CellLabel->"In[57]:=",ExpressionUUID->"b2d8ce8c-2ec5-4142-964f-5ba81e373515"],

Cell[BoxData[
 RowBox[{"{", 
  RowBox[{"18", ",", "53"}], "}"}]], "Output",
 CellChangeTimes->{
  3.427444895562063*^9, 3.427445118823059*^9, 3.4274463814953685`*^9, 
   3.427449974079844*^9, 3.4274500663041787`*^9, {3.42745066396994*^9, 
   3.427450681874078*^9}, 3.4274507437321286`*^9, 3.4274516056864195`*^9, {
   3.4274516364375706`*^9, 3.427451659598565*^9}, 3.427451730663665*^9, 
   3.4275116855515904`*^9, 3.4275118613268137`*^9, 3.4275358896540194`*^9, 
   3.4276055330943823`*^9, 3.4276082540208826`*^9, 3.4318396478810883`*^9, 
   3.4318403680167656`*^9, {3.431841824856042*^9, 3.431841834899583*^9}, {
   3.43184198995863*^9, 3.4318420038673816`*^9}, 3.4318420521524787`*^9, 
   3.4318426706963873`*^9, 3.4325389571907053`*^9, 3.4325404296104765`*^9, {
   3.4326275434606557`*^9, 3.432627555987544*^9}, 3.432627941357092*^9, 
   3.432632635015625*^9, 3.4328778341323023`*^9, 3.43443272137449*^9, 
   3.4346953080764084`*^9, 3.4347892734445925`*^9, 3.4348592779915857`*^9, 
   3.4348698392161617`*^9, 3.434882115208661*^9, 3.435253951240039*^9, 
   3.4355540574046173`*^9, 3.4367707469078636`*^9, 3.4368591249801917`*^9, 
   3.440144694829054*^9, 3.4401472060482507`*^9, 3.440218717295444*^9, 
   3.440238281112851*^9, 3.465027538879815*^9, 3.465027877133009*^9, 
   3.4651061058990335`*^9, 3.4652858532029605`*^9, 3.465287905697564*^9, 
   3.46536033830722*^9, 3.465447272064203*^9, 3.4657012217652593`*^9, 
   3.465884444589453*^9, 3.4660568719466543`*^9, 3.466331874823086*^9, 
   3.46745079973577*^9, 3.467540775447*^9, 3.4675504811364517`*^9, 
   3.4678663182143126`*^9, 3.46787489132617*^9, 3.46803928425*^9, 
   3.46831993479904*^9, 3.468907453061363*^9, 3.4690276540288305`*^9, 
   3.4690714170066953`*^9, 3.469771481546875*^9, 3.4717544337713223`*^9, 
   3.47368653928125*^9, 3.4765111995748053`*^9, 3.480148633096961*^9, 
   3.4917927391481237`*^9, 3.491796182906417*^9, 3.4968400390805407`*^9, 
   3.496856256112918*^9, 3.501674669194806*^9, 3.501677758417319*^9, 
   3.5016801071366615`*^9, 3.501680787663556*^9, 3.501934578141046*^9, 
   3.5020280102240157`*^9, 3.502040145657737*^9, 3.5020403735625286`*^9, 
   3.502089557001196*^9, 3.5020946764059315`*^9, 3.50227441190353*^9, 
   3.5025628882070556`*^9, 3.502946568399934*^9, 3.5029525007343855`*^9, 
   3.506159059415081*^9, 3.506160829749054*^9, 3.506163207344843*^9, 
   3.5061648698385167`*^9, 3.506226280292637*^9, 3.5065806215181723`*^9, 
   3.506777159154375*^9, 3.506935033270675*^9, 3.5072131210763383`*^9, 
   3.5075441836649275`*^9, 3.508321354655811*^9, 3.508326056941679*^9, 
   3.508327120680072*^9, 3.5083291378315563`*^9, 3.508329533727671*^9, 
   3.5084727054906387`*^9, 3.508653667631037*^9, 3.508822945509974*^9, 
   3.5106813505430145`*^9, 3.511511401416503*^9, 3.5115804244753504`*^9, 
   3.511590445676839*^9, 3.5120157537678223`*^9, 3.513580307737875*^9, 
   3.514180298845027*^9, 3.5142793680569773`*^9, 3.5145477183405905`*^9, 
   3.515291890031204*^9, 3.515466174718944*^9, 3.5249048932870655`*^9, 
   3.5249064884962273`*^9, 3.5249113100290427`*^9, 3.5316318664080176`*^9, 
   3.531718844257081*^9, 3.5317334434928775`*^9, 3.5793217529505243`*^9, {
   3.5793361805564103`*^9, 3.5793362059399023`*^9}, 3.579337245678647*^9, 
   3.579341747105304*^9, 3.779776735994853*^9, {3.7797799873575163`*^9, 
   3.779780012430928*^9}, 3.779857451899293*^9, 3.77985749339555*^9, 
   3.7798575840734496`*^9, {3.7798576512649164`*^9, 3.7798576787388854`*^9}, 
   3.779863685580824*^9, 3.7798668770725756`*^9, 3.7798694314047995`*^9, 
   3.7798698639520636`*^9, 3.779870218690159*^9, 3.779870670655682*^9, 
   3.779879973331002*^9, 3.7798803616379786`*^9, 3.779880613269187*^9, 
   3.779895203338576*^9, 3.7799418373506203`*^9, 3.779951996012802*^9, 
   3.78021895345892*^9, 3.780226787696623*^9, 3.7802984940943985`*^9, 
   3.780468161564234*^9, 3.7820366578092995`*^9, 3.782038506575483*^9, 
   3.7831382375064692`*^9, 3.783142207283433*^9, 3.7832250496787815`*^9, 
   3.783581393312849*^9, 3.7835815311745906`*^9, 3.7835816066417084`*^9, 
   3.785050677926535*^9, 3.7850535661441574`*^9, 3.7850548330785184`*^9, 
   3.785145085667305*^9, 3.812961555058543*^9, 3.8129635005508947`*^9, 
   3.812992913937146*^9, 3.8129954979799943`*^9},
 CellLabel->"Out[57]=",ExpressionUUID->"47bc2928-190b-483e-b1f9-d57004575ce0"]
}, Open  ]]
}, Open  ]],

Cell[CellGroupData[{

Cell["test covercomprest2", "Subsubsection",
 CellChangeTimes->{{3.432627957819286*^9, 3.4326279583700285`*^9}, {
  3.432627993998061*^9, 
  3.4326280181205826`*^9}},ExpressionUUID->"8d542f8b-9c71-4e31-acc4-\
1d9fcef94d24"],

Cell[CellGroupData[{

Cell[BoxData[{
 RowBox[{
  RowBox[{"datasel", "=", 
   RowBox[{"Select", "[", 
    RowBox[{"data", ",", 
     RowBox[{
      RowBox[{
       RowBox[{"#", "[", 
        RowBox[{"[", "speciescol", "]"}], "]"}], "\[NotEqual]", 
       "\"\<tom\>\""}], " ", "&"}]}], "]"}]}], ";"}], "\[IndentingNewLine]", 
 RowBox[{
  RowBox[{"datasel", "=", 
   RowBox[{"Select", "[", 
    RowBox[{"datasel", ",", 
     RowBox[{
      RowBox[{
       RowBox[{"#", "[", 
        RowBox[{"[", "speciescol", "]"}], "]"}], "\[NotEqual]", 
       "\"\<f\[ARing]r\>\""}], " ", "&"}]}], "]"}]}], 
  ";"}], "\[IndentingNewLine]", 
 RowBox[{
  RowBox[{"datasel", "=", 
   RowBox[{"Select", "[", 
    RowBox[{"datasel", ",", 
     RowBox[{
      RowBox[{
       RowBox[{"#", "[", 
        RowBox[{"[", "speciescol", "]"}], "]"}], "\[NotEqual]", 
       "\"\<alm\>\""}], " ", "&"}]}], "]"}]}], ";"}], "\[IndentingNewLine]", 
 RowBox[{
  RowBox[{"datasel", "=", 
   RowBox[{"Select", "[", 
    RowBox[{"datasel", ",", 
     RowBox[{
      RowBox[{
       RowBox[{"#", "[", 
        RowBox[{"[", "plotcol", "]"}], "]"}], "\[Equal]", "\"\<i-9\>\""}], 
      " ", "&"}]}], "]"}]}], ";"}], "\[IndentingNewLine]", 
 RowBox[{"datasel", "=", 
  RowBox[{"Select", "[", 
   RowBox[{"datasel", ",", 
    RowBox[{
     RowBox[{
      RowBox[{"datef", "[", 
       RowBox[{
        RowBox[{"#", "[", 
         RowBox[{"[", "datecol", "]"}], "]"}], ",", 
        RowBox[{"{", 
         RowBox[{"2008", ",", "6", ",", "18"}], "}"}], ",", 
        RowBox[{"{", 
         RowBox[{"2008", ",", "6", ",", "19"}], "}"}]}], "]"}], "\[Equal]", 
      "1"}], "&"}]}], "]"}]}], "\[IndentingNewLine]", 
 RowBox[{"Union", "[", 
  RowBox[{"Column", "[", 
   RowBox[{"datasel", ",", "pindcol"}], "]"}], "]"}], "\[IndentingNewLine]", 
 RowBox[{"{", 
  RowBox[{
   RowBox[{"Length", "[", 
    RowBox[{"Union", "[", 
     RowBox[{"Column", "[", 
      RowBox[{"datasel", ",", "pindcol"}], "]"}], "]"}], "]"}], ",", 
   RowBox[{"Total", "[", 
    RowBox[{"Column", "[", 
     RowBox[{"datasel", ",", "hitcol"}], "]"}], "]"}]}], "}"}]}], "Input",
 CellChangeTimes->{{3.4325446447761736`*^9, 3.432544654539239*^9}, {
  3.432544687072775*^9, 3.4325447061583157`*^9}, {3.4325448174130216`*^9, 
  3.4325448351789217`*^9}, {3.432627723994047*^9, 3.4326277833040075`*^9}, {
  3.432627873245265*^9, 3.432627906510112*^9}},
 CellLabel->"In[58]:=",ExpressionUUID->"99d14303-c1d0-470b-b238-73c52f2f2f40"],

Cell[BoxData[
 RowBox[{"{", 
  RowBox[{
   RowBox[{"{", 
    RowBox[{"14567", ",", "\<\"i-9\"\>", ",", 
     RowBox[{"{", 
      RowBox[{"2008", ",", "6", ",", "19", ",", "0", ",", "0", ",", "0.`"}], 
      "}"}], ",", "2", ",", "101", ",", "5", ",", "\<\"lysestage\"\>", ",", 
     "1"}], "}"}], ",", 
   RowBox[{"{", 
    RowBox[{"14568", ",", "\<\"i-9\"\>", ",", 
     RowBox[{"{", 
      RowBox[{"2008", ",", "6", ",", "19", ",", "0", ",", "0", ",", "0.`"}], 
      "}"}], ",", "2", ",", "101", ",", "14", ",", "\<\"lysestage\"\>", ",", 
     "1"}], "}"}], ",", 
   RowBox[{"{", 
    RowBox[{"14569", ",", "\<\"i-9\"\>", ",", 
     RowBox[{"{", 
      RowBox[{"2008", ",", "6", ",", "19", ",", "0", ",", "0", ",", "0.`"}], 
      "}"}], ",", "2", ",", "101", ",", "16", ",", "\<\"lysestage\"\>", ",", 
     "1"}], "}"}], ",", 
   RowBox[{"{", 
    RowBox[{"14570", ",", "\<\"i-9\"\>", ",", 
     RowBox[{"{", 
      RowBox[{"2008", ",", "6", ",", "19", ",", "0", ",", "0", ",", "0.`"}], 
      "}"}], ",", "2", ",", "101", ",", "1", ",", "\<\"kvik\"\>", ",", "1"}], 
    "}"}], ",", 
   RowBox[{"{", 
    RowBox[{"14571", ",", "\<\"i-9\"\>", ",", 
     RowBox[{"{", 
      RowBox[{"2008", ",", "6", ",", "19", ",", "0", ",", "0", ",", "0.`"}], 
      "}"}], ",", "2", ",", "101", ",", "2", ",", "\<\"kvik\"\>", ",", "2"}], 
    "}"}], ",", 
   RowBox[{"{", 
    RowBox[{"14572", ",", "\<\"i-9\"\>", ",", 
     RowBox[{"{", 
      RowBox[{"2008", ",", "6", ",", "19", ",", "0", ",", "0", ",", "0.`"}], 
      "}"}], ",", "2", ",", "101", ",", "3", ",", "\<\"kvik\"\>", ",", "1"}], 
    "}"}], ",", 
   RowBox[{"{", 
    RowBox[{"14573", ",", "\<\"i-9\"\>", ",", 
     RowBox[{"{", 
      RowBox[{"2008", ",", "6", ",", "19", ",", "0", ",", "0", ",", "0.`"}], 
      "}"}], ",", "2", ",", "101", ",", "4", ",", "\<\"kvik\"\>", ",", "3"}], 
    "}"}], ",", 
   RowBox[{"{", 
    RowBox[{"14574", ",", "\<\"i-9\"\>", ",", 
     RowBox[{"{", 
      RowBox[{"2008", ",", "6", ",", "19", ",", "0", ",", "0", ",", "0.`"}], 
      "}"}], ",", "2", ",", "101", ",", "5", ",", "\<\"kvik\"\>", ",", "2"}], 
    "}"}], ",", 
   RowBox[{"{", 
    RowBox[{"14575", ",", "\<\"i-9\"\>", ",", 
     RowBox[{"{", 
      RowBox[{"2008", ",", "6", ",", "19", ",", "0", ",", "0", ",", "0.`"}], 
      "}"}], ",", "2", ",", "101", ",", "6", ",", "\<\"kvik\"\>", ",", "4"}], 
    "}"}], ",", 
   RowBox[{"{", 
    RowBox[{"14576", ",", "\<\"i-9\"\>", ",", 
     RowBox[{"{", 
      RowBox[{"2008", ",", "6", ",", "19", ",", "0", ",", "0", ",", "0.`"}], 
      "}"}], ",", "2", ",", "101", ",", "7", ",", "\<\"kvik\"\>", ",", "3"}], 
    "}"}], ",", 
   RowBox[{"{", 
    RowBox[{"14577", ",", "\<\"i-9\"\>", ",", 
     RowBox[{"{", 
      RowBox[{"2008", ",", "6", ",", "19", ",", "0", ",", "0", ",", "0.`"}], 
      "}"}], ",", "2", ",", "101", ",", "8", ",", "\<\"kvik\"\>", ",", "2"}], 
    "}"}], ",", 
   RowBox[{"{", 
    RowBox[{"14578", ",", "\<\"i-9\"\>", ",", 
     RowBox[{"{", 
      RowBox[{"2008", ",", "6", ",", "19", ",", "0", ",", "0", ",", "0.`"}], 
      "}"}], ",", "2", ",", "101", ",", "9", ",", "\<\"kvik\"\>", ",", "3"}], 
    "}"}], ",", 
   RowBox[{"{", 
    RowBox[{"14579", ",", "\<\"i-9\"\>", ",", 
     RowBox[{"{", 
      RowBox[{"2008", ",", "6", ",", "19", ",", "0", ",", "0", ",", "0.`"}], 
      "}"}], ",", "2", ",", "101", ",", "10", ",", "\<\"kvik\"\>", ",", "1"}],
     "}"}], ",", 
   RowBox[{"{", 
    RowBox[{"14580", ",", "\<\"i-9\"\>", ",", 
     RowBox[{"{", 
      RowBox[{"2008", ",", "6", ",", "19", ",", "0", ",", "0", ",", "0.`"}], 
      "}"}], ",", "2", ",", "101", ",", "11", ",", "\<\"kvik\"\>", ",", "1"}],
     "}"}], ",", 
   RowBox[{"{", 
    RowBox[{"14581", ",", "\<\"i-9\"\>", ",", 
     RowBox[{"{", 
      RowBox[{"2008", ",", "6", ",", "19", ",", "0", ",", "0", ",", "0.`"}], 
      "}"}], ",", "2", ",", "101", ",", "12", ",", "\<\"kvik\"\>", ",", "4"}],
     "}"}], ",", 
   RowBox[{"{", 
    RowBox[{"14582", ",", "\<\"i-9\"\>", ",", 
     RowBox[{"{", 
      RowBox[{"2008", ",", "6", ",", "19", ",", "0", ",", "0", ",", "0.`"}], 
      "}"}], ",", "2", ",", "101", ",", "13", ",", "\<\"kvik\"\>", ",", "1"}],
     "}"}], ",", 
   RowBox[{"{", 
    RowBox[{"14583", ",", "\<\"i-9\"\>", ",", 
     RowBox[{"{", 
      RowBox[{"2008", ",", "6", ",", "19", ",", "0", ",", "0", ",", "0.`"}], 
      "}"}], ",", "2", ",", "101", ",", "14", ",", "\<\"kvik\"\>", ",", "2"}],
     "}"}], ",", 
   RowBox[{"{", 
    RowBox[{"14584", ",", "\<\"i-9\"\>", ",", 
     RowBox[{"{", 
      RowBox[{"2008", ",", "6", ",", "19", ",", "0", ",", "0", ",", "0.`"}], 
      "}"}], ",", "2", ",", "101", ",", "15", ",", "\<\"kvik\"\>", ",", "3"}],
     "}"}], ",", 
   RowBox[{"{", 
    RowBox[{"14585", ",", "\<\"i-9\"\>", ",", 
     RowBox[{"{", 
      RowBox[{"2008", ",", "6", ",", "19", ",", "0", ",", "0", ",", "0.`"}], 
      "}"}], ",", "2", ",", "101", ",", "16", ",", "\<\"kvik\"\>", ",", "1"}],
     "}"}], ",", 
   RowBox[{"{", 
    RowBox[{"14586", ",", "\<\"i-9\"\>", ",", 
     RowBox[{"{", 
      RowBox[{"2008", ",", "6", ",", "19", ",", "0", ",", "0", ",", "0.`"}], 
      "}"}], ",", "2", ",", "101", ",", "17", ",", "\<\"kvik\"\>", ",", "1"}],
     "}"}], ",", 
   RowBox[{"{", 
    RowBox[{"14587", ",", "\<\"i-9\"\>", ",", 
     RowBox[{"{", 
      RowBox[{"2008", ",", "6", ",", "19", ",", "0", ",", "0", ",", "0.`"}], 
      "}"}], ",", "2", ",", "101", ",", "18", ",", "\<\"kvik\"\>", ",", "1"}],
     "}"}], ",", 
   RowBox[{"{", 
    RowBox[{"14588", ",", "\<\"i-9\"\>", ",", 
     RowBox[{"{", 
      RowBox[{"2008", ",", "6", ",", "19", ",", "0", ",", "0", ",", "0.`"}], 
      "}"}], ",", "2", ",", "101", ",", "19", ",", "\<\"kvik\"\>", ",", "1"}],
     "}"}], ",", 
   RowBox[{"{", 
    RowBox[{"14589", ",", "\<\"i-9\"\>", ",", 
     RowBox[{"{", 
      RowBox[{"2008", ",", "6", ",", "19", ",", "0", ",", "0", ",", "0.`"}], 
      "}"}], ",", "2", ",", "101", ",", "20", ",", "\<\"kvik\"\>", ",", "2"}],
     "}"}], ",", 
   RowBox[{"{", 
    RowBox[{"14590", ",", "\<\"i-9\"\>", ",", 
     RowBox[{"{", 
      RowBox[{"2008", ",", "6", ",", "19", ",", "0", ",", "0", ",", "0.`"}], 
      "}"}], ",", "2", ",", "101", ",", "21", ",", "\<\"kvik\"\>", ",", "2"}],
     "}"}], ",", 
   RowBox[{"{", 
    RowBox[{"14591", ",", "\<\"i-9\"\>", ",", 
     RowBox[{"{", 
      RowBox[{"2008", ",", "6", ",", "19", ",", "0", ",", "0", ",", "0.`"}], 
      "}"}], ",", "2", ",", "101", ",", "22", ",", "\<\"kvik\"\>", ",", "1"}],
     "}"}], ",", 
   RowBox[{"{", 
    RowBox[{"14592", ",", "\<\"i-9\"\>", ",", 
     RowBox[{"{", 
      RowBox[{"2008", ",", "6", ",", "19", ",", "0", ",", "0", ",", "0.`"}], 
      "}"}], ",", "2", ",", "101", ",", "24", ",", "\<\"kvik\"\>", ",", "2"}],
     "}"}], ",", 
   RowBox[{"{", 
    RowBox[{"14593", ",", "\<\"i-9\"\>", ",", 
     RowBox[{"{", 
      RowBox[{"2008", ",", "6", ",", "19", ",", "0", ",", "0", ",", "0.`"}], 
      "}"}], ",", "2", ",", "101", ",", "25", ",", "\<\"kvik\"\>", ",", "1"}],
     "}"}], ",", 
   RowBox[{"{", 
    RowBox[{"14594", ",", "\<\"i-9\"\>", ",", 
     RowBox[{"{", 
      RowBox[{"2008", ",", "6", ",", "19", ",", "0", ",", "0", ",", "0.`"}], 
      "}"}], ",", "2", ",", "101", ",", "3", ",", "\<\"vorte\"\>", ",", "1"}],
     "}"}], ",", 
   RowBox[{"{", 
    RowBox[{"14595", ",", "\<\"i-9\"\>", ",", 
     RowBox[{"{", 
      RowBox[{"2008", ",", "6", ",", "19", ",", "0", ",", "0", ",", "0.`"}], 
      "}"}], ",", "2", ",", "101", ",", "4", ",", "\<\"vorte\"\>", ",", "1"}],
     "}"}], ",", 
   RowBox[{"{", 
    RowBox[{"14596", ",", "\<\"i-9\"\>", ",", 
     RowBox[{"{", 
      RowBox[{"2008", ",", "6", ",", "19", ",", "0", ",", "0", ",", "0.`"}], 
      "}"}], ",", "2", ",", "101", ",", "11", ",", "\<\"vorte\"\>", ",", 
     "3"}], "}"}], ",", 
   RowBox[{"{", 
    RowBox[{"14597", ",", "\<\"i-9\"\>", ",", 
     RowBox[{"{", 
      RowBox[{"2008", ",", "6", ",", "19", ",", "0", ",", "0", ",", "0.`"}], 
      "}"}], ",", "2", ",", "101", ",", "20", ",", "\<\"vorte\"\>", ",", 
     "1"}], "}"}], ",", 
   RowBox[{"{", 
    RowBox[{"14598", ",", "\<\"i-9\"\>", ",", 
     RowBox[{"{", 
      RowBox[{"2008", ",", "6", ",", "19", ",", "0", ",", "0", ",", "0.`"}], 
      "}"}], ",", "2", ",", "101", ",", "23", ",", "\<\"vorte\"\>", ",", 
     "3"}], "}"}]}], "}"}]], "Output",
 CellChangeTimes->{
  3.4325447073799505`*^9, {3.4325448208680587`*^9, 3.4325448365208783`*^9}, 
   3.432627640591606*^9, {3.4326277480865283`*^9, 3.432627786668544*^9}, {
   3.4326278777413263`*^9, 3.4326279086630144`*^9}, 3.432632636*^9, 
   3.432877835163559*^9, 3.434432722616164*^9, 3.434695309076415*^9, 
   3.4347892744604645`*^9, 3.434859278991605*^9, 3.4348698402474117`*^9, 
   3.4348821162086673`*^9, 3.4352539522087955`*^9, 3.435554058513999*^9, 
   3.4367707479401693`*^9, 3.436859125964573*^9, 3.4401446958290606`*^9, 
   3.440147207032632*^9, 3.440218718248575*^9, 3.440238282253484*^9, 
   3.4650275407392373`*^9, 3.4650278781017523`*^9, 3.465106106867672*^9, 
   3.465285854249829*^9, 3.4652879066350584`*^9, 3.465360339291589*^9, 
   3.4654472730485716`*^9, 3.465701222765253*^9, 3.465884445542572*^9, 
   3.466056872931023*^9, 3.466331875854329*^9, 3.4674508007201395`*^9, 
   3.467540776446994*^9, 3.467550482136439*^9, 3.4678663192299185`*^9, 
   3.467874892326157*^9, 3.468039285265625*^9, 3.468319935783396*^9, 
   3.468907454045719*^9, 3.469027655200683*^9, 3.4690714179754267`*^9, 
   3.46977148384375*^9, 3.47175443474006*^9, 3.473686540265625*^9, 
   3.47651120057478*^9, 3.4801486347558928`*^9, 3.4917927401637554`*^9, 
   3.4917961843751483`*^9, 3.4968400402680182`*^9, 3.4968562570816493`*^9, 
   3.501674671210431*^9, 3.5016777594954367`*^9, 3.501680108167905*^9, 
   3.501680788710425*^9, 3.501934580234796*^9, 3.5020280113177586`*^9, 
   3.502040146907729*^9, 3.502040374609397*^9, 3.502089558110564*^9, 
   3.502094677499675*^9, 3.502274413012898*^9, 3.5025628893164234`*^9, 
   3.502946569493676*^9, 3.5029525017968783`*^9, 3.5061590605712943`*^9, 
   3.5061608308271446`*^9, 3.5061632084541826`*^9, 3.5061648708853583`*^9, 
   3.5062262813707275`*^9, 3.5065806228306303`*^9, 3.506777160216841*^9, 
   3.5069350343643904`*^9, 3.5072131221544285`*^9, 3.507544184758642*^9, 
   3.508321355937028*^9, 3.508326058113524*^9, 3.5083271218362923`*^9, 
   3.5083291389877768`*^9, 3.508329534774519*^9, 3.5084727065218625`*^9, 
   3.508653668724759*^9, 3.508822946603696*^9, 3.5106813516367645`*^9, 
   3.5115114024946213`*^9, 3.5115804255534687`*^9, 3.511590446708083*^9, 
   3.5120157548771906`*^9, 3.513580309737862*^9, 3.5141802999387703`*^9, 
   3.5142793693382187`*^9, 3.514547719403084*^9, 3.5152918911093225`*^9, 
   3.515466175797062*^9, 3.524904894365163*^9, 3.5249064895274506`*^9, 
   3.5249113110915155`*^9, 3.5316318664705167`*^9, 3.53171884431958*^9, 
   3.531733443555377*^9, 3.5793217532125244`*^9, {3.5793361825531464`*^9, 
   3.5793362079839025`*^9}, 3.5793372465736465`*^9, 3.579341747823005*^9, 
   3.7797767363646183`*^9, {3.779779987705056*^9, 3.7797800127831864`*^9}, 
   3.779857452250188*^9, 3.7798574937809496`*^9, 3.7798575845435104`*^9, {
   3.779857651676114*^9, 3.7798576791394525`*^9}, 3.7798636859193106`*^9, 
   3.7798668774423547`*^9, 3.779869431848245*^9, 3.7798698643281994`*^9, 
   3.7798702190911503`*^9, 3.77987067104103*^9, 3.779879973716426*^9, 
   3.779880362016447*^9, 3.779880613685851*^9, 3.779895203673147*^9, 
   3.779941837747647*^9, 3.779951996382551*^9, 3.780218953849535*^9, 
   3.780226788087232*^9, 3.7802984944693837`*^9, 3.7804681619392195`*^9, 
   3.782036658043648*^9, 3.7820385068566394`*^9, 3.7831382377408094`*^9, 
   3.7831422075177217`*^9, 3.783225049913101*^9, 3.783581393547161*^9, 
   3.783581531424492*^9, 3.783581606922854*^9, 3.7850506781452293`*^9, 
   3.7850535663784733`*^9, 3.7850548333128376`*^9, 3.785145085990794*^9, 
   3.8129615553239326`*^9, 3.812963500801244*^9, 3.8129929141917353`*^9, 
   3.8129954982141027`*^9},
 CellLabel->"Out[62]=",ExpressionUUID->"39cdf83a-1497-42ca-86c7-7fe88e679a27"],

Cell[BoxData[
 RowBox[{"{", 
  RowBox[{
  "1", ",", "2", ",", "3", ",", "4", ",", "5", ",", "6", ",", "7", ",", "8", 
   ",", "9", ",", "10", ",", "11", ",", "12", ",", "13", ",", "14", ",", "15",
    ",", "16", ",", "17", ",", "18", ",", "19", ",", "20", ",", "21", ",", 
   "22", ",", "23", ",", "24", ",", "25"}], "}"}]], "Output",
 CellChangeTimes->{
  3.4325447073799505`*^9, {3.4325448208680587`*^9, 3.4325448365208783`*^9}, 
   3.432627640591606*^9, {3.4326277480865283`*^9, 3.432627786668544*^9}, {
   3.4326278777413263`*^9, 3.4326279086630144`*^9}, 3.432632636*^9, 
   3.432877835163559*^9, 3.434432722616164*^9, 3.434695309076415*^9, 
   3.4347892744604645`*^9, 3.434859278991605*^9, 3.4348698402474117`*^9, 
   3.4348821162086673`*^9, 3.4352539522087955`*^9, 3.435554058513999*^9, 
   3.4367707479401693`*^9, 3.436859125964573*^9, 3.4401446958290606`*^9, 
   3.440147207032632*^9, 3.440218718248575*^9, 3.440238282253484*^9, 
   3.4650275407392373`*^9, 3.4650278781017523`*^9, 3.465106106867672*^9, 
   3.465285854249829*^9, 3.4652879066350584`*^9, 3.465360339291589*^9, 
   3.4654472730485716`*^9, 3.465701222765253*^9, 3.465884445542572*^9, 
   3.466056872931023*^9, 3.466331875854329*^9, 3.4674508007201395`*^9, 
   3.467540776446994*^9, 3.467550482136439*^9, 3.4678663192299185`*^9, 
   3.467874892326157*^9, 3.468039285265625*^9, 3.468319935783396*^9, 
   3.468907454045719*^9, 3.469027655200683*^9, 3.4690714179754267`*^9, 
   3.46977148384375*^9, 3.47175443474006*^9, 3.473686540265625*^9, 
   3.47651120057478*^9, 3.4801486347558928`*^9, 3.4917927401637554`*^9, 
   3.4917961843751483`*^9, 3.4968400402680182`*^9, 3.4968562570816493`*^9, 
   3.501674671210431*^9, 3.5016777594954367`*^9, 3.501680108167905*^9, 
   3.501680788710425*^9, 3.501934580234796*^9, 3.5020280113177586`*^9, 
   3.502040146907729*^9, 3.502040374609397*^9, 3.502089558110564*^9, 
   3.502094677499675*^9, 3.502274413012898*^9, 3.5025628893164234`*^9, 
   3.502946569493676*^9, 3.5029525017968783`*^9, 3.5061590605712943`*^9, 
   3.5061608308271446`*^9, 3.5061632084541826`*^9, 3.5061648708853583`*^9, 
   3.5062262813707275`*^9, 3.5065806228306303`*^9, 3.506777160216841*^9, 
   3.5069350343643904`*^9, 3.5072131221544285`*^9, 3.507544184758642*^9, 
   3.508321355937028*^9, 3.508326058113524*^9, 3.5083271218362923`*^9, 
   3.5083291389877768`*^9, 3.508329534774519*^9, 3.5084727065218625`*^9, 
   3.508653668724759*^9, 3.508822946603696*^9, 3.5106813516367645`*^9, 
   3.5115114024946213`*^9, 3.5115804255534687`*^9, 3.511590446708083*^9, 
   3.5120157548771906`*^9, 3.513580309737862*^9, 3.5141802999387703`*^9, 
   3.5142793693382187`*^9, 3.514547719403084*^9, 3.5152918911093225`*^9, 
   3.515466175797062*^9, 3.524904894365163*^9, 3.5249064895274506`*^9, 
   3.5249113110915155`*^9, 3.5316318664705167`*^9, 3.53171884431958*^9, 
   3.531733443555377*^9, 3.5793217532125244`*^9, {3.5793361825531464`*^9, 
   3.5793362079839025`*^9}, 3.5793372465736465`*^9, 3.579341747823005*^9, 
   3.7797767363646183`*^9, {3.779779987705056*^9, 3.7797800127831864`*^9}, 
   3.779857452250188*^9, 3.7798574937809496`*^9, 3.7798575845435104`*^9, {
   3.779857651676114*^9, 3.7798576791394525`*^9}, 3.7798636859193106`*^9, 
   3.7798668774423547`*^9, 3.779869431848245*^9, 3.7798698643281994`*^9, 
   3.7798702190911503`*^9, 3.77987067104103*^9, 3.779879973716426*^9, 
   3.779880362016447*^9, 3.779880613685851*^9, 3.779895203673147*^9, 
   3.779941837747647*^9, 3.779951996382551*^9, 3.780218953849535*^9, 
   3.780226788087232*^9, 3.7802984944693837`*^9, 3.7804681619392195`*^9, 
   3.782036658043648*^9, 3.7820385068566394`*^9, 3.7831382377408094`*^9, 
   3.7831422075177217`*^9, 3.783225049913101*^9, 3.783581393547161*^9, 
   3.783581531424492*^9, 3.783581606922854*^9, 3.7850506781452293`*^9, 
   3.7850535663784733`*^9, 3.7850548333128376`*^9, 3.785145085990794*^9, 
   3.8129615553239326`*^9, 3.812963500801244*^9, 3.8129929141917353`*^9, 
   3.8129954982262964`*^9},
 CellLabel->"Out[63]=",ExpressionUUID->"beb349f8-6ac5-484e-8b58-6c12950be64d"],

Cell[BoxData[
 RowBox[{"{", 
  RowBox[{"25", ",", "57"}], "}"}]], "Output",
 CellChangeTimes->{
  3.4325447073799505`*^9, {3.4325448208680587`*^9, 3.4325448365208783`*^9}, 
   3.432627640591606*^9, {3.4326277480865283`*^9, 3.432627786668544*^9}, {
   3.4326278777413263`*^9, 3.4326279086630144`*^9}, 3.432632636*^9, 
   3.432877835163559*^9, 3.434432722616164*^9, 3.434695309076415*^9, 
   3.4347892744604645`*^9, 3.434859278991605*^9, 3.4348698402474117`*^9, 
   3.4348821162086673`*^9, 3.4352539522087955`*^9, 3.435554058513999*^9, 
   3.4367707479401693`*^9, 3.436859125964573*^9, 3.4401446958290606`*^9, 
   3.440147207032632*^9, 3.440218718248575*^9, 3.440238282253484*^9, 
   3.4650275407392373`*^9, 3.4650278781017523`*^9, 3.465106106867672*^9, 
   3.465285854249829*^9, 3.4652879066350584`*^9, 3.465360339291589*^9, 
   3.4654472730485716`*^9, 3.465701222765253*^9, 3.465884445542572*^9, 
   3.466056872931023*^9, 3.466331875854329*^9, 3.4674508007201395`*^9, 
   3.467540776446994*^9, 3.467550482136439*^9, 3.4678663192299185`*^9, 
   3.467874892326157*^9, 3.468039285265625*^9, 3.468319935783396*^9, 
   3.468907454045719*^9, 3.469027655200683*^9, 3.4690714179754267`*^9, 
   3.46977148384375*^9, 3.47175443474006*^9, 3.473686540265625*^9, 
   3.47651120057478*^9, 3.4801486347558928`*^9, 3.4917927401637554`*^9, 
   3.4917961843751483`*^9, 3.4968400402680182`*^9, 3.4968562570816493`*^9, 
   3.501674671210431*^9, 3.5016777594954367`*^9, 3.501680108167905*^9, 
   3.501680788710425*^9, 3.501934580234796*^9, 3.5020280113177586`*^9, 
   3.502040146907729*^9, 3.502040374609397*^9, 3.502089558110564*^9, 
   3.502094677499675*^9, 3.502274413012898*^9, 3.5025628893164234`*^9, 
   3.502946569493676*^9, 3.5029525017968783`*^9, 3.5061590605712943`*^9, 
   3.5061608308271446`*^9, 3.5061632084541826`*^9, 3.5061648708853583`*^9, 
   3.5062262813707275`*^9, 3.5065806228306303`*^9, 3.506777160216841*^9, 
   3.5069350343643904`*^9, 3.5072131221544285`*^9, 3.507544184758642*^9, 
   3.508321355937028*^9, 3.508326058113524*^9, 3.5083271218362923`*^9, 
   3.5083291389877768`*^9, 3.508329534774519*^9, 3.5084727065218625`*^9, 
   3.508653668724759*^9, 3.508822946603696*^9, 3.5106813516367645`*^9, 
   3.5115114024946213`*^9, 3.5115804255534687`*^9, 3.511590446708083*^9, 
   3.5120157548771906`*^9, 3.513580309737862*^9, 3.5141802999387703`*^9, 
   3.5142793693382187`*^9, 3.514547719403084*^9, 3.5152918911093225`*^9, 
   3.515466175797062*^9, 3.524904894365163*^9, 3.5249064895274506`*^9, 
   3.5249113110915155`*^9, 3.5316318664705167`*^9, 3.53171884431958*^9, 
   3.531733443555377*^9, 3.5793217532125244`*^9, {3.5793361825531464`*^9, 
   3.5793362079839025`*^9}, 3.5793372465736465`*^9, 3.579341747823005*^9, 
   3.7797767363646183`*^9, {3.779779987705056*^9, 3.7797800127831864`*^9}, 
   3.779857452250188*^9, 3.7798574937809496`*^9, 3.7798575845435104`*^9, {
   3.779857651676114*^9, 3.7798576791394525`*^9}, 3.7798636859193106`*^9, 
   3.7798668774423547`*^9, 3.779869431848245*^9, 3.7798698643281994`*^9, 
   3.7798702190911503`*^9, 3.77987067104103*^9, 3.779879973716426*^9, 
   3.779880362016447*^9, 3.779880613685851*^9, 3.779895203673147*^9, 
   3.779941837747647*^9, 3.779951996382551*^9, 3.780218953849535*^9, 
   3.780226788087232*^9, 3.7802984944693837`*^9, 3.7804681619392195`*^9, 
   3.782036658043648*^9, 3.7820385068566394`*^9, 3.7831382377408094`*^9, 
   3.7831422075177217`*^9, 3.783225049913101*^9, 3.783581393547161*^9, 
   3.783581531424492*^9, 3.783581606922854*^9, 3.7850506781452293`*^9, 
   3.7850535663784733`*^9, 3.7850548333128376`*^9, 3.785145085990794*^9, 
   3.8129615553239326`*^9, 3.812963500801244*^9, 3.8129929141917353`*^9, 
   3.8129954982262964`*^9},
 CellLabel->"Out[64]=",ExpressionUUID->"a31de5b2-5f4e-4f5b-8b10-2e5325fda08c"]
}, Open  ]],

Cell[CellGroupData[{

Cell[BoxData[
 RowBox[{"covercomprest2", "[", 
  RowBox[{"\"\<i-9\>\"", ",", 
   RowBox[{"{", 
    RowBox[{"2008", ",", "6", ",", "18"}], "}"}], ",", 
   RowBox[{"{", 
    RowBox[{"2008", ",", "6", ",", "19"}], "}"}], ",", "\"\<f\[ARing]r\>\"", 
   ",", "\"\<alm\>\""}], "]"}]], "Input",
 CellChangeTimes->{{3.427450838251073*^9, 3.427450843147234*^9}, 
   3.4274511353369946`*^9, {3.427451175530782*^9, 3.4274511837718105`*^9}, 
   3.427451379774102*^9, {3.4274514609327087`*^9, 3.427451473229164*^9}, 
   3.427451533660033*^9, 3.4275116662157154`*^9, 3.4275118659329777`*^9, {
   3.431841886238797*^9, 3.431841914156435*^9}, 3.4318419949954205`*^9, {
   3.432544780909805*^9, 3.4325448018903913`*^9}, {3.4326277939483585`*^9, 
   3.4326277985445547`*^9}},
 CellLabel->"In[65]:=",ExpressionUUID->"2a8fa58b-03e0-451c-abaf-ca2f9251375b"],

Cell[BoxData[
 RowBox[{"{", 
  RowBox[{"25", ",", "57"}], "}"}]], "Output",
 CellChangeTimes->{
  3.427450876539255*^9, {3.427450941801382*^9, 3.4274509680444064`*^9}, {
   3.4274511207674975`*^9, 3.4274511370392723`*^9}, {3.4274511847731504`*^9, 
   3.4274511955375557`*^9}, 3.427451245564502*^9, {3.4274513149773903`*^9, 
   3.427451325501474*^9}, {3.4274513691999516`*^9, 3.4274513807854557`*^9}, {
   3.4274514673412848`*^9, 3.4274514742905846`*^9}, {3.427451518389598*^9, 
   3.42745153462132*^9}, 3.427451766721918*^9, {3.4275116682784758`*^9, 
   3.4275116856316977`*^9}, 3.4275118670544786`*^9, 3.4275358897040873`*^9, 
   3.4276055331845026`*^9, 3.4276082541410446`*^9, 3.4318396479912367`*^9, 
   3.431840368126912*^9, {3.431841893108058*^9, 3.4318419153480415`*^9}, {
   3.4318419900587654`*^9, 3.4318420039775305`*^9}, 3.4318420523126945`*^9, 
   3.431842670796522*^9, 3.4325389573008547`*^9, 3.4325404297005987`*^9, 
   3.432544803392582*^9, 3.4326278016287127`*^9, 3.432627913870034*^9, 
   3.432632637*^9, 3.4328778361948156`*^9, 3.434432723837811*^9, 
   3.4346953100607963`*^9, 3.434789275523223*^9, 3.4348592800072494`*^9, 
   3.4348698412630367`*^9, 3.4348821172867994`*^9, 3.4352539532088017`*^9, 
   3.4355540595765057`*^9, 3.4367707489881167`*^9, 3.4368591269489546`*^9, 
   3.4401446968446918`*^9, 3.4401472080170135`*^9, 3.440218719264207*^9, 
   3.4402382833003654`*^9, 3.4650275425517836`*^9, 3.4650278790704966`*^9, 
   3.4651061078363104`*^9, 3.4652858552185726`*^9, 3.465287907556927*^9, 
   3.465360340260332*^9, 3.4654472740173154`*^9, 3.4657012237183714`*^9, 
   3.465884446839439*^9, 3.466056873899767*^9, 3.4663318768386974`*^9, 
   3.467450802298254*^9, 3.4675504831051764`*^9, 3.46786632019865*^9, 
   3.4678748933886433`*^9, 3.468039286546875*^9, 3.468319936767752*^9, 
   3.468907454998826*^9, 3.4690276564975333`*^9, 3.4690714189285336`*^9, 
   3.469771484796875*^9, 3.471754435693173*^9, 3.47368654121875*^9, 
   3.4765112015122557`*^9, 3.480148636446125*^9, 3.491792741116886*^9, 
   3.4917961856720066`*^9, 3.4968400412211246`*^9, 3.4968562580503807`*^9, 
   3.501674673272931*^9, 3.501677760573555*^9, 3.501680115402234*^9, 
   3.5016807897885427`*^9, 3.501934582453546*^9, 3.502028012411502*^9, 
   3.5020401481264715`*^9, 3.50204037567189*^9, 3.5020895593449306`*^9, 
   3.5020946789527903`*^9, 3.502274415341008*^9, 3.5025628905820403`*^9, 
   3.5029465705874195`*^9, 3.502952502937496*^9, 3.506159061727507*^9, 
   3.5061608319208593`*^9, 3.506163209516649*^9, 3.5061648719321995`*^9, 
   3.506226282433193*^9, 3.5065806240805902`*^9, 3.506777165451049*^9, 
   3.506935035426856*^9, 3.50721312320127*^9, 3.5075441862429695`*^9, 
   3.5083213569995008`*^9, 3.508326059175997*^9, 3.508327123117509*^9, 
   3.5083291400502496`*^9, 3.5083295358369923`*^9, 3.5084727075687103`*^9, 
   3.5086536697716074`*^9, 3.508822947650544*^9, 3.5106813526836395`*^9, 
   3.5115114035571146`*^9, 3.511580426600337*^9, 3.511590447739326*^9, 
   3.512015755924059*^9, 3.513580311722224*^9, 3.5141803009700136`*^9, 
   3.514279370400712*^9, 3.514547720434327*^9, 3.5152918921561904`*^9, 
   3.5154661768439302`*^9, 3.524904895396386*^9, 3.52490649054305*^9, 
   3.5249113124508553`*^9, 3.531631866517391*^9, 3.5317188443508296`*^9, 
   3.531733443633501*^9, 3.579321753413524*^9, {3.5793361846199026`*^9, 
   3.579336210040902*^9}, 3.5793372474266467`*^9, 3.5793417485407066`*^9, 
   3.779776736750049*^9, {3.7797799882438927`*^9, 3.7797800131459026`*^9}, 
   3.7798574525819016`*^9, 3.779857494128297*^9, 3.7798575849289813`*^9, {
   3.779857651998971*^9, 3.7798576796094966`*^9}, 3.779863686351592*^9, 
   3.7798668778056335`*^9, 3.7798694324129667`*^9, 3.779869864819536*^9, 
   3.7798702195546827`*^9, 3.7798706714951506`*^9, 3.7798799742018776`*^9, 
   3.7798803624708705`*^9, 3.7798806142027473`*^9, 3.7798952040247974`*^9, 
   3.7799418382333183`*^9, 3.779951996745824*^9, 3.7802189542870226`*^9, 
   3.7802267885090914`*^9, 3.780298494844368*^9, 3.7804681622985826`*^9, 
   3.782036658262314*^9, 3.782038507106576*^9, 3.7831382380063725`*^9, 
   3.7831422077520733`*^9, 3.7832250502099056`*^9, 3.7835813938127146`*^9, 
   3.783581531674424*^9, 3.7835816071571674`*^9, 3.7850506784264154`*^9, 
   3.785053566659653*^9, 3.7850548336096425`*^9, 3.7851450862162056`*^9, 
   3.812961555569883*^9, 3.8129635010351725`*^9, 3.8129929144284368`*^9, 
   3.8129954984500265`*^9},
 CellLabel->"Out[65]=",ExpressionUUID->"b37d888d-0c2d-4e23-9ea2-7612099e6c5e"]
}, Open  ]]
}, Open  ]]
}, Closed]],

Cell[CellGroupData[{

Cell["Listdatasp3 ", "Subsection",
 CellChangeTimes->{{3.4137879484863844`*^9, 3.4137879634365396`*^9}, 
   3.4274429566180177`*^9, {3.4276062388931026`*^9, 3.427606253522826*^9}, 
   3.432539461936227*^9},ExpressionUUID->"ecca1e1d-5859-48ce-89d1-\
84553a398771"],

Cell[CellGroupData[{

Cell[BoxData[
 RowBox[{
  RowBox[{"Select", "[", 
   RowBox[{"treatment", ",", 
    RowBox[{
     RowBox[{
      RowBox[{"#", "[", 
       RowBox[{"[", "plotcolt", "]"}], "]"}], "==", "\"\<a-1\>\""}], " ", 
     "&"}]}], "]"}], "[", 
  RowBox[{"[", 
   RowBox[{"1", ",", "nitcolt"}], "]"}], "]"}]], "Input",
 CellChangeTimes->{{3.427607067465209*^9, 3.4276071304601374`*^9}, {
  3.431840390156172*^9, 3.431840394051346*^9}},
 CellLabel->"In[66]:=",ExpressionUUID->"60ea584a-e25c-47a8-9e2d-50d6c5d94190"],

Cell[BoxData["100"], "Output",
 CellChangeTimes->{{3.42760708998557*^9, 3.427607131471501*^9}, 
   3.427607199082653*^9, 3.4276082541710854`*^9, 3.4318396480212774`*^9, 
   3.431840368427311*^9, {3.431840402262252*^9, 3.4318404275762744`*^9}, 
   3.431840610342676*^9, 3.4318420523427353`*^9, 3.4318426708165493`*^9, 
   3.431843414158708*^9, 3.432538957320882*^9, 3.432540358303631*^9, 
   3.432540436179398*^9, 3.432540475282506*^9, 3.432629095673906*^9, 
   3.432632910359375*^9, 3.4328781216341424`*^9, 3.43443272394796*^9, 
   3.4346953100764213`*^9, 3.4347892755544806`*^9, 3.4348592800072494`*^9, 
   3.4348698412942867`*^9, 3.4348821173180494`*^9, 3.4352539532244267`*^9, 
   3.435554059623381*^9, 3.4367707490193987`*^9, 3.4368591269802046`*^9, 
   3.440144696875942*^9, 3.4401472080795135`*^9, 3.440218719311082*^9, 
   3.440238283394116*^9, 3.4650275453174796`*^9, 3.465027879132996*^9, 
   3.465106107898803*^9, 3.4652858552966967`*^9, 3.465287907572552*^9, 
   3.465360340322832*^9, 3.465447274079815*^9, 3.4657012237964964`*^9, 
   3.4658844472300615`*^9, 3.466056873962267*^9, 3.466331876932447*^9, 
   3.467450802407628*^9, 3.4675504831676755`*^9, 3.467866320245524*^9, 
   3.467874893529267*^9, 3.46803928665625*^9, 3.4683199368302507`*^9, 
   3.468907455061325*^9, 3.469027656575657*^9, 3.4690714189910316`*^9, 
   3.469771484859375*^9, 3.4717544357556725`*^9, 3.473686541296875*^9, 
   3.4765112015903788`*^9, 3.4801486365556774`*^9, 3.4917927411950116`*^9, 
   3.4917961857345057`*^9, 3.4968400412836237`*^9, 3.4968562580972548`*^9, 
   3.501674673444806*^9, 3.5016777606360545`*^9, 3.5016801154334836`*^9, 
   3.5016807898197927`*^9, 3.501934582594171*^9, 3.502028012458376*^9, 
   3.502040148298345*^9, 3.5020403757031393`*^9, 3.5020895595168047`*^9, 
   3.502094679187164*^9, 3.5022744153878827`*^9, 3.5025628906289153`*^9, 
   3.5029465706499195`*^9, 3.5029525029687457`*^9, 3.5061590618212547`*^9, 
   3.5061608319989815`*^9, 3.506163209547898*^9, 3.5061648719634485`*^9, 
   3.5062262824644423`*^9, 3.5065806242837086`*^9, 3.506777165607294*^9, 
   3.5069350354737296`*^9, 3.507213123263768*^9, 3.5075441863054676`*^9, 
   3.5083213570619993`*^9, 3.508326059207246*^9, 3.5083271233362536`*^9, 
   3.508329140081499*^9, 3.508329537071336*^9, 3.5084727075999594`*^9, 
   3.5086536698184814`*^9, 3.508822947697418*^9, 3.5106813527305145`*^9, 
   3.5115114036196136`*^9, 3.511580426662836*^9, 3.511590447754951*^9, 
   3.512015755955309*^9, 3.513580311769099*^9, 3.514180301016888*^9, 
   3.514279370463212*^9, 3.514547720496826*^9, 3.5152918921874404`*^9, 
   3.5154661768908052`*^9, 3.52490489544326*^9, 3.524906490574299*^9, 
   3.5249113126852245`*^9, 3.5316318665642653`*^9, 3.531718844382079*^9, 
   3.531733443680375*^9, 3.579321753578524*^9, {3.5793361846609025`*^9, 
   3.5793362100799026`*^9}, 3.5793372475056467`*^9, 3.579341748571911*^9, 
   3.7797767368659425`*^9, 3.7797800131836634`*^9, 3.7798574527290335`*^9, 
   3.7798574942285576`*^9, 3.779857585028738*^9, {3.7798576520302315`*^9, 
   3.7798576796876245`*^9}, 3.779863686520869*^9, 3.7798668779102445`*^9, 
   3.7798694325117426`*^9, 3.7798698649439898`*^9, 3.77987021963932*^9, 
   3.7798706715797772`*^9, 3.7798799743021355`*^9, 3.7798803625555067`*^9, 
   3.7798806142183723`*^9, 3.779895204156309*^9, 3.779941838346707*^9, 
   3.779951996830464*^9, 3.7802189543651447`*^9, 3.7802267885872154`*^9, 
   3.780298494938117*^9, 3.780468162407955*^9, 3.7820366582935796`*^9, 
   3.782038507122197*^9, 3.783138238053239*^9, 3.7831422077989063`*^9, 
   3.7832250502567425`*^9, 3.783581393875199*^9, 3.783581531736907*^9, 
   3.783581607204032*^9, 3.785050678457658*^9, 3.7850535666909037`*^9, 
   3.7850548336408854`*^9, 3.7851450862750483`*^9, 3.8129615556312366`*^9, 
   3.812963501097617*^9, 3.8129929144487247`*^9, 3.8129954984601135`*^9},
 CellLabel->"Out[66]=",ExpressionUUID->"63bb0035-b0cf-47f8-b03e-5cdfb175df27"]
}, Open  ]],

Cell[BoxData[
 RowBox[{
  RowBox[{"listdatasp3", "[", 
   RowBox[{"datatype1_", ",", 
    RowBox[{"{", 
     RowBox[{"period1begin_", ",", "period1end_"}], "}"}], ",", "datatype2_", 
    ",", 
    RowBox[{"{", 
     RowBox[{"period2begin_", ",", "period2end_"}], "}"}], ",", "N_", ",", 
    "Glyphosate_", ",", "species1_", ",", "species2_"}], "]"}], ":=", 
  RowBox[{"Module", "[", 
   RowBox[{
    RowBox[{"{", 
     RowBox[{
     "dtype1", ",", "dtype2", ",", "listdata", ",", "i", ",", "treat", ",", 
      "nitrogen", ",", "gly", ",", "year", ",", "data1sp1", ",", "data1sp2", 
      ",", "data1sprest", ",", "data2sp1", ",", "data2sp2", ",", 
      "data2sprest"}], "}"}], ",", "\[IndentingNewLine]", 
    RowBox[{
     RowBox[{"If", "[", 
      RowBox[{
       RowBox[{"datatype1", "\[Equal]", "\"\<cover\>\""}], ",", 
       RowBox[{"dtype1", "=", "1"}], ",", 
       RowBox[{"dtype1", "=", "2"}]}], "]"}], ";", "\[IndentingNewLine]", 
     RowBox[{"If", "[", 
      RowBox[{
       RowBox[{"datatype2", "\[Equal]", "\"\<cover\>\""}], ",", 
       RowBox[{"dtype2", "=", "1"}], ",", 
       RowBox[{"dtype2", "=", "2"}]}], "]"}], ";", "\[IndentingNewLine]", 
     RowBox[{"listdata", "=", 
      RowBox[{"{", "}"}]}], ";", "\[IndentingNewLine]", 
     RowBox[{"treat", "=", 
      RowBox[{"plots", "[", 
       RowBox[{"N", ",", "Glyphosate"}], "]"}]}], ";", "\[IndentingNewLine]", 
     RowBox[{"For", "[", 
      RowBox[{
       RowBox[{"i", "=", "1"}], ",", 
       RowBox[{"i", "\[LessEqual]", 
        RowBox[{"Length", "[", "treat", "]"}]}], ",", 
       RowBox[{"i", "++"}], ",", "\[IndentingNewLine]", 
       RowBox[{
        RowBox[{"nitrogen", "=", 
         RowBox[{
          RowBox[{"Select", "[", 
           RowBox[{"treatment", ",", 
            RowBox[{
             RowBox[{
              RowBox[{"#", "[", 
               RowBox[{"[", "plotcolt", "]"}], "]"}], "==", 
              RowBox[{"treat", "[", 
               RowBox[{"[", "i", "]"}], "]"}]}], " ", "&"}]}], "]"}], "[", 
          RowBox[{"[", 
           RowBox[{"1", ",", "nitcolt"}], "]"}], "]"}]}], ";", 
        "\[IndentingNewLine]", 
        RowBox[{"gly", "=", 
         RowBox[{
          RowBox[{"Select", "[", 
           RowBox[{"treatment", ",", 
            RowBox[{
             RowBox[{
              RowBox[{"#", "[", 
               RowBox[{"[", "plotcolt", "]"}], "]"}], "==", 
              RowBox[{"treat", "[", 
               RowBox[{"[", "i", "]"}], "]"}]}], " ", "&"}]}], "]"}], "[", 
          RowBox[{"[", 
           RowBox[{"1", ",", "glycolt"}], "]"}], "]"}]}], ";", 
        "\[IndentingNewLine]", 
        RowBox[{"year", "=", 
         RowBox[{"period1begin", "[", 
          RowBox[{"[", "1", "]"}], "]"}]}], ";", "\[IndentingNewLine]", 
        RowBox[{"data1sp1", "=", 
         RowBox[{
          RowBox[{"covercomp", "[", 
           RowBox[{
            RowBox[{"treat", "[", 
             RowBox[{"[", "i", "]"}], "]"}], ",", "period1begin", ",", 
            "period1end", ",", "species1"}], "]"}], "[", 
          RowBox[{"[", "dtype1", "]"}], "]"}]}], ";", "\[IndentingNewLine]", 
        RowBox[{"data1sp2", "=", 
         RowBox[{
          RowBox[{"covercomp", "[", 
           RowBox[{
            RowBox[{"treat", "[", 
             RowBox[{"[", "i", "]"}], "]"}], ",", "period1begin", ",", 
            "period1end", ",", "species2"}], "]"}], "[", 
          RowBox[{"[", "dtype1", "]"}], "]"}]}], ";", "\[IndentingNewLine]", 
        RowBox[{"data1sprest", "=", 
         RowBox[{
          RowBox[{"covercomprest2", "[", 
           RowBox[{
            RowBox[{"treat", "[", 
             RowBox[{"[", "i", "]"}], "]"}], ",", "period1begin", ",", 
            "period1end", ",", "species1", ",", "species2"}], "]"}], "[", 
          RowBox[{"[", "dtype1", "]"}], "]"}]}], ";", "\[IndentingNewLine]", 
        RowBox[{"data2sp1", "=", 
         RowBox[{
          RowBox[{"covercomp", "[", 
           RowBox[{
            RowBox[{"treat", "[", 
             RowBox[{"[", "i", "]"}], "]"}], ",", "period2begin", ",", 
            "period2end", ",", "species1"}], "]"}], "[", 
          RowBox[{"[", "dtype2", "]"}], "]"}]}], ";", "\[IndentingNewLine]", 
        RowBox[{"data2sp2", "=", 
         RowBox[{
          RowBox[{"covercomp", "[", 
           RowBox[{
            RowBox[{"treat", "[", 
             RowBox[{"[", "i", "]"}], "]"}], ",", "period2begin", ",", 
            "period2end", ",", "species2"}], "]"}], "[", 
          RowBox[{"[", "dtype2", "]"}], "]"}]}], ";", "\[IndentingNewLine]", 
        RowBox[{"data2sprest", "=", 
         RowBox[{
          RowBox[{"covercomprest2", "[", 
           RowBox[{
            RowBox[{"treat", "[", 
             RowBox[{"[", "i", "]"}], "]"}], ",", "period2begin", ",", 
            "period2end", ",", "species1", ",", "species2"}], "]"}], "[", 
          RowBox[{"[", "dtype2", "]"}], "]"}]}], ";", "\[IndentingNewLine]", 
        RowBox[{"AppendTo", "[", 
         RowBox[{"listdata", ",", 
          RowBox[{"{", 
           RowBox[{"year", ",", 
            RowBox[{"treat", "[", 
             RowBox[{"[", "i", "]"}], "]"}], ",", "nitrogen", ",", "gly", ",",
             "data1sp1", ",", "data1sp2", ",", "data1sprest", ",", "data2sp1",
             ",", "data2sp2", ",", "data2sprest"}], "}"}]}], "]"}], ";"}]}], 
      "\[IndentingNewLine]", "]"}], ";", "\[IndentingNewLine]", 
     RowBox[{"listdata", "=", 
      RowBox[{"DeleteCases", "[", 
       RowBox[{"listdata", ",", 
        RowBox[{"{", 
         RowBox[{
         "__", ",", "0", ",", "0", ",", "0", ",", "0", ",", "0", ",", "0"}], 
         "}"}]}], "]"}]}], ";", "\[IndentingNewLine]", 
     RowBox[{"Return", "[", "listdata", "]"}], ";"}]}], "\[IndentingNewLine]",
    "]"}]}]], "Input",
 CellChangeTimes->{{3.4137858700012207`*^9, 3.413785973190338*^9}, {
   3.4137860228272576`*^9, 3.4137860331311493`*^9}, {3.4137862108113747`*^9, 
   3.4137862285154195`*^9}, {3.413786301124033*^9, 3.413786314892733*^9}, {
   3.413786373922905*^9, 3.4137863948913836`*^9}, {3.4137864277359915`*^9, 
   3.4137866686208954`*^9}, {3.41378671014688*^9, 3.413786856243845*^9}, {
   3.413786925176779*^9, 3.4137870068168445`*^9}, 3.4137870511866627`*^9, {
   3.413787149859692*^9, 3.4137871505305967`*^9}, {3.413787449183234*^9, 
   3.413787468309019*^9}, {3.4137885845670147`*^9, 3.413788585998931*^9}, {
   3.414674586671875*^9, 3.414674621546875*^9}, 3.414674666375*^9, {
   3.414674713734375*^9, 3.414674718375*^9}, {3.41467523559375*^9, 
   3.414675264078125*^9}, {3.4146754105*^9, 3.414675412609375*^9}, {
   3.4274420052554097`*^9, 3.42744202371029*^9}, {3.427442580901484*^9, 
   3.4274426407121196`*^9}, {3.42744267578941*^9, 3.42744271060635*^9}, {
   3.4274428765600853`*^9, 3.427442892441496*^9}, {3.4274501892399187`*^9, 
   3.4274502066634083`*^9}, {3.42745024680753*^9, 3.4274502677257314`*^9}, {
   3.4274503373996644`*^9, 3.4274504333590345`*^9}, {3.427511891937778*^9, 
   3.4275118974351344`*^9}, {3.427512210123576*^9, 3.4275124813665557`*^9}, {
   3.427513061352697*^9, 3.4275130886392117`*^9}, 3.4275352357058573`*^9, {
   3.427535340007515*^9, 3.4275354141982775`*^9}, {3.427606527412078*^9, 
   3.427606564620498*^9}, {3.4276065986346593`*^9, 3.427606674443082*^9}, {
   3.4276067916252213`*^9, 3.4276068111906233`*^9}, {3.4276071464917507`*^9, 
   3.427607195688076*^9}, 3.42760723738429*^9, {3.431840407539261*^9, 
   3.431840418103503*^9}, {3.4318405761666007`*^9, 3.4318405857194796`*^9}, {
   3.431843329684822*^9, 3.4318433399086056`*^9}, {3.4318433759872465`*^9, 
   3.431843430981388*^9}, {3.4325394674737473`*^9, 3.432539758368828*^9}, {
   3.4325398090576706`*^9, 3.4325398315682435`*^9}, {3.4325398635917363`*^9, 
   3.4325399407365108`*^9}, {3.432539975924301*^9, 3.4325400275343957`*^9}, {
   3.432540063343029*^9, 3.4325401102967997`*^9}, {3.4325402028625183`*^9, 
   3.432540319120414*^9}, {3.4325404573982162`*^9, 3.432540461393643*^9}},
 CellLabel->"In[67]:=",ExpressionUUID->"d274f0fc-eaac-4730-b9a9-1364d8956263"],

Cell[CellGroupData[{

Cell["test listdatasp3", "Subsubsection",
 CellChangeTimes->{{3.432627957819286*^9, 3.4326279583700285`*^9}, {
   3.432627993998061*^9, 3.4326280181205826`*^9}, 
   3.4344456569338236`*^9},ExpressionUUID->"5c2333f3-84a3-4dc4-8bcb-\
c4071c399b7e"],

Cell[CellGroupData[{

Cell[BoxData[
 RowBox[{"listdatasp3", "[", 
  RowBox[{"\"\<cover\>\"", ",", 
   RowBox[{"timeperiod", "[", 
    RowBox[{"2008", ",", "1"}], "]"}], ",", "\"\<cover\>\"", ",", 
   RowBox[{"timeperiod", "[", 
    RowBox[{"2008", ",", "2"}], "]"}], ",", "_", ",", "_", ",", 
   "\"\<f\[ARing]r\>\"", ",", "\"\<alm\>\""}], "]"}]], "Input",
 CellChangeTimes->{{3.4137868740278206`*^9, 3.4137869073928027`*^9}, {
   3.41467473584375*^9, 3.414674774578125*^9}, {3.414754242515625*^9, 
   3.41475424290625*^9}, {3.427513106082555*^9, 3.427513127911767*^9}, {
   3.4275352642145767`*^9, 3.4275352879968767`*^9}, {3.4275354322728252`*^9, 
   3.4275354357175035`*^9}, {3.43254032673075*^9, 3.4325403470783854`*^9}, {
   3.4325405866036973`*^9, 3.4325405891872063`*^9}, {3.4325406491286154`*^9, 
   3.432540649769486*^9}, {3.4325407296011114`*^9, 3.432540731593579*^9}, 
   3.4326290914685297`*^9},
 CellLabel->"In[68]:=",ExpressionUUID->"b0cd6d2d-cd0a-4de1-97e1-ed0f3e2feced"],

Cell[BoxData[
 RowBox[{"{", 
  RowBox[{
   RowBox[{"{", 
    RowBox[{
    "2008", ",", "\<\"a-1\"\>", ",", "100", ",", "25", ",", "10", ",", "0", 
     ",", "0", ",", "10", ",", "0", ",", "0"}], "}"}], ",", 
   RowBox[{"{", 
    RowBox[{
    "2008", ",", "\<\"a-10\"\>", ",", "100", ",", "1", ",", "0", ",", "0", 
     ",", "11", ",", "0", ",", "2", ",", "23"}], "}"}], ",", 
   RowBox[{"{", 
    RowBox[{
    "2008", ",", "\<\"a-11\"\>", ",", "0", ",", "25", ",", "14", ",", "0", 
     ",", "0", ",", "15", ",", "0", ",", "0"}], "}"}], ",", 
   RowBox[{"{", 
    RowBox[{
    "2008", ",", "\<\"a-12\"\>", ",", "0", ",", "1", ",", "1", ",", "4", ",", 
     "2", ",", "3", ",", "3", ",", "9"}], "}"}], ",", 
   RowBox[{"{", 
    RowBox[{
    "2008", ",", "\<\"a-2\"\>", ",", "0", ",", "5", ",", "9", ",", "4", ",", 
     "0", ",", "11", ",", "3", ",", "0"}], "}"}], ",", 
   RowBox[{"{", 
    RowBox[{
    "2008", ",", "\<\"a-3\"\>", ",", "0", ",", "0", ",", "9", ",", "2", ",", 
     "4", ",", "6", ",", "5", ",", "13"}], "}"}], ",", 
   RowBox[{"{", 
    RowBox[{
    "2008", ",", "\<\"a-4\"\>", ",", "25", ",", "5", ",", "4", ",", "4", ",", 
     "3", ",", "8", ",", "6", ",", "9"}], "}"}], ",", 
   RowBox[{"{", 
    RowBox[{
    "2008", ",", "\<\"a-5\"\>", ",", "25", ",", "0", ",", "0", ",", "6", ",", 
     "2", ",", "0", ",", "7", ",", "10"}], "}"}], ",", 
   RowBox[{"{", 
    RowBox[{
    "2008", ",", "\<\"a-6\"\>", ",", "100", ",", "5", ",", "7", ",", "8", ",",
      "0", ",", "10", ",", "8", ",", "3"}], "}"}], ",", 
   RowBox[{"{", 
    RowBox[{
    "2008", ",", "\<\"a-7\"\>", ",", "25", ",", "25", ",", "13", ",", "4", 
     ",", "0", ",", "17", ",", "1", ",", "2"}], "}"}], ",", 
   RowBox[{"{", 
    RowBox[{
    "2008", ",", "\<\"a-8\"\>", ",", "100", ",", "0", ",", "3", ",", "4", ",",
      "13", ",", "11", ",", "2", ",", "22"}], "}"}], ",", 
   RowBox[{"{", 
    RowBox[{
    "2008", ",", "\<\"a-9\"\>", ",", "25", ",", "1", ",", "0", ",", "8", ",", 
     "1", ",", "4", ",", "15", ",", "3"}], "}"}], ",", 
   RowBox[{"{", 
    RowBox[{
    "2008", ",", "\<\"b-1\"\>", ",", "25", ",", "0", ",", "11", ",", "7", ",",
      "4", ",", "11", ",", "1", ",", "6"}], "}"}], ",", 
   RowBox[{"{", 
    RowBox[{
    "2008", ",", "\<\"b-10\"\>", ",", "25", ",", "25", ",", "22", ",", "1", 
     ",", "0", ",", "22", ",", "0", ",", "0"}], "}"}], ",", 
   RowBox[{"{", 
    RowBox[{
    "2008", ",", "\<\"b-11\"\>", ",", "0", ",", "25", ",", "24", ",", "0", 
     ",", "0", ",", "16", ",", "0", ",", "0"}], "}"}], ",", 
   RowBox[{"{", 
    RowBox[{
    "2008", ",", "\<\"b-12\"\>", ",", "100", ",", "1", ",", "0", ",", "0", 
     ",", "18", ",", "0", ",", "0", ",", "22"}], "}"}], ",", 
   RowBox[{"{", 
    RowBox[{
    "2008", ",", "\<\"b-2\"\>", ",", "0", ",", "1", ",", "8", ",", "1", ",", 
     "7", ",", "12", ",", "1", ",", "1"}], "}"}], ",", 
   RowBox[{"{", 
    RowBox[{
    "2008", ",", "\<\"b-3\"\>", ",", "0", ",", "0", ",", "19", ",", "0", ",", 
     "5", ",", "23", ",", "3", ",", "1"}], "}"}], ",", 
   RowBox[{"{", 
    RowBox[{
    "2008", ",", "\<\"b-4\"\>", ",", "0", ",", "5", ",", "10", ",", "8", ",", 
     "2", ",", "17", ",", "4", ",", "4"}], "}"}], ",", 
   RowBox[{"{", 
    RowBox[{
    "2008", ",", "\<\"b-5\"\>", ",", "100", ",", "0", ",", "0", ",", "6", ",",
      "15", ",", "1", ",", "4", ",", "23"}], "}"}], ",", 
   RowBox[{"{", 
    RowBox[{
    "2008", ",", "\<\"b-6\"\>", ",", "100", ",", "5", ",", "15", ",", "9", 
     ",", "5", ",", "22", ",", "0", ",", "12"}], "}"}], ",", 
   RowBox[{"{", 
    RowBox[{
    "2008", ",", "\<\"b-7\"\>", ",", "25", ",", "5", ",", "8", ",", "10", ",",
      "0", ",", "16", ",", "6", ",", "0"}], "}"}], ",", 
   RowBox[{"{", 
    RowBox[{
    "2008", ",", "\<\"b-8\"\>", ",", "100", ",", "25", ",", "11", ",", "11", 
     ",", "0", ",", "12", ",", "2", ",", "3"}], "}"}], ",", 
   RowBox[{"{", 
    RowBox[{
    "2008", ",", "\<\"b-9\"\>", ",", "25", ",", "1", ",", "0", ",", "8", ",", 
     "1", ",", "2", ",", "3", ",", "6"}], "}"}], ",", 
   RowBox[{"{", 
    RowBox[{
    "2008", ",", "\<\"c-1\"\>", ",", "100", ",", "25", ",", "12", ",", "0", 
     ",", "0", ",", "23", ",", "0", ",", "0"}], "}"}], ",", 
   RowBox[{"{", 
    RowBox[{
    "2008", ",", "\<\"c-10\"\>", ",", "0", ",", "0", ",", "10", ",", "4", ",",
      "1", ",", "18", ",", "3", ",", "2"}], "}"}], ",", 
   RowBox[{"{", 
    RowBox[{
    "2008", ",", "\<\"c-11\"\>", ",", "0", ",", "25", ",", "13", ",", "0", 
     ",", "0", ",", "21", ",", "0", ",", "0"}], "}"}], ",", 
   RowBox[{"{", 
    RowBox[{
    "2008", ",", "\<\"c-12\"\>", ",", "25", ",", "0", ",", "9", ",", "0", ",",
      "2", ",", "14", ",", "0", ",", "7"}], "}"}], ",", 
   RowBox[{"{", 
    RowBox[{
    "2008", ",", "\<\"c-2\"\>", ",", "100", ",", "1", ",", "2", ",", "1", ",",
      "12", ",", "6", ",", "1", ",", "12"}], "}"}], ",", 
   RowBox[{"{", 
    RowBox[{
    "2008", ",", "\<\"c-3\"\>", ",", "25", ",", "1", ",", "15", ",", "1", ",",
      "1", ",", "24", ",", "1", ",", "1"}], "}"}], ",", 
   RowBox[{"{", 
    RowBox[{
    "2008", ",", "\<\"c-4\"\>", ",", "25", ",", "5", ",", "14", ",", "2", ",",
      "1", ",", "24", ",", "4", ",", "5"}], "}"}], ",", 
   RowBox[{"{", 
    RowBox[{
    "2008", ",", "\<\"c-5\"\>", ",", "100", ",", "5", ",", "0", ",", "0", ",",
      "19", ",", "0", ",", "0", ",", "25"}], "}"}], ",", 
   RowBox[{"{", 
    RowBox[{
    "2008", ",", "\<\"c-6\"\>", ",", "0", ",", "5", ",", "13", ",", "0", ",", 
     "3", ",", "13", ",", "3", ",", "4"}], "}"}], ",", 
   RowBox[{"{", 
    RowBox[{
    "2008", ",", "\<\"c-7\"\>", ",", "100", ",", "0", ",", "2", ",", "7", ",",
      "10", ",", "10", ",", "1", ",", "18"}], "}"}], ",", 
   RowBox[{"{", 
    RowBox[{
    "2008", ",", "\<\"c-8\"\>", ",", "0", ",", "1", ",", "11", ",", "1", ",", 
     "3", ",", "17", ",", "1", ",", "4"}], "}"}], ",", 
   RowBox[{"{", 
    RowBox[{
    "2008", ",", "\<\"c-9\"\>", ",", "25", ",", "25", ",", "17", ",", "0", 
     ",", "0", ",", "24", ",", "0", ",", "0"}], "}"}], ",", 
   RowBox[{"{", 
    RowBox[{
    "2008", ",", "\<\"d-1\"\>", ",", "25", ",", "1", ",", "8", ",", "5", ",", 
     "2", ",", "8", ",", "7", ",", "4"}], "}"}], ",", 
   RowBox[{"{", 
    RowBox[{
    "2008", ",", "\<\"d-10\"\>", ",", "0", ",", "0", ",", "13", ",", "0", ",",
      "0", ",", "14", ",", "0", ",", "1"}], "}"}], ",", 
   RowBox[{"{", 
    RowBox[{
    "2008", ",", "\<\"d-11\"\>", ",", "100", ",", "5", ",", "9", ",", "5", 
     ",", "2", ",", "13", ",", "0", ",", "1"}], "}"}], ",", 
   RowBox[{"{", 
    RowBox[{
    "2008", ",", "\<\"d-12\"\>", ",", "25", ",", "5", ",", "20", ",", "0", 
     ",", "0", ",", "15", ",", "0", ",", "0"}], "}"}], ",", 
   RowBox[{"{", 
    RowBox[{
    "2008", ",", "\<\"d-2\"\>", ",", "0", ",", "25", ",", "9", ",", "2", ",", 
     "0", ",", "8", ",", "0", ",", "0"}], "}"}], ",", 
   RowBox[{"{", 
    RowBox[{
    "2008", ",", "\<\"d-3\"\>", ",", "100", ",", "25", ",", "10", ",", "2", 
     ",", "0", ",", "18", ",", "1", ",", "0"}], "}"}], ",", 
   RowBox[{"{", 
    RowBox[{
    "2008", ",", "\<\"d-4\"\>", ",", "25", ",", "0", ",", "2", ",", "9", ",", 
     "3", ",", "4", ",", "7", ",", "8"}], "}"}], ",", 
   RowBox[{"{", 
    RowBox[{
    "2008", ",", "\<\"d-5\"\>", ",", "0", ",", "1", ",", "9", ",", "3", ",", 
     "7", ",", "5", ",", "3", ",", "13"}], "}"}], ",", 
   RowBox[{"{", 
    RowBox[{
    "2008", ",", "\<\"d-6\"\>", ",", "100", ",", "1", ",", "12", ",", "2", 
     ",", "0", ",", "13", ",", "1", ",", "0"}], "}"}], ",", 
   RowBox[{"{", 
    RowBox[{
    "2008", ",", "\<\"d-7\"\>", ",", "0", ",", "5", ",", "8", ",", "7", ",", 
     "0", ",", "16", ",", "3", ",", "0"}], "}"}], ",", 
   RowBox[{"{", 
    RowBox[{
    "2008", ",", "\<\"d-8\"\>", ",", "25", ",", "25", ",", "17", ",", "0", 
     ",", "0", ",", "19", ",", "0", ",", "0"}], "}"}], ",", 
   RowBox[{"{", 
    RowBox[{
    "2008", ",", "\<\"d-9\"\>", ",", "100", ",", "0", ",", "0", ",", "0", ",",
      "7", ",", "1", ",", "0", ",", "18"}], "}"}], ",", 
   RowBox[{"{", 
    RowBox[{
    "2008", ",", "\<\"e-1\"\>", ",", "25", ",", "1", ",", "5", ",", "2", ",", 
     "3", ",", "19", ",", "6", ",", "4"}], "}"}], ",", 
   RowBox[{"{", 
    RowBox[{
    "2008", ",", "\<\"e-10\"\>", ",", "100", ",", "0", ",", "4", ",", "0", 
     ",", "18", ",", "5", ",", "0", ",", "18"}], "}"}], ",", 
   RowBox[{"{", 
    RowBox[{
    "2008", ",", "\<\"e-11\"\>", ",", "0", ",", "1", ",", "17", ",", "0", ",",
      "0", ",", "22", ",", "0", ",", "2"}], "}"}], ",", 
   RowBox[{"{", 
    RowBox[{
    "2008", ",", "\<\"e-12\"\>", ",", "0", ",", "5", ",", "12", ",", "5", ",",
      "0", ",", "20", ",", "2", ",", "1"}], "}"}], ",", 
   RowBox[{"{", 
    RowBox[{
    "2008", ",", "\<\"e-2\"\>", ",", "100", ",", "25", ",", "5", ",", "4", 
     ",", "7", ",", "8", ",", "0", ",", "17"}], "}"}], ",", 
   RowBox[{"{", 
    RowBox[{
    "2008", ",", "\<\"e-3\"\>", ",", "0", ",", "25", ",", "9", ",", "2", ",", 
     "0", ",", "14", ",", "2", ",", "0"}], "}"}], ",", 
   RowBox[{"{", 
    RowBox[{
    "2008", ",", "\<\"e-4\"\>", ",", "25", ",", "0", ",", "8", ",", "5", ",", 
     "9", ",", "12", ",", "0", ",", "11"}], "}"}], ",", 
   RowBox[{"{", 
    RowBox[{
    "2008", ",", "\<\"e-5\"\>", ",", "25", ",", "5", ",", "9", ",", "9", ",", 
     "0", ",", "13", ",", "5", ",", "1"}], "}"}], ",", 
   RowBox[{"{", 
    RowBox[{
    "2008", ",", "\<\"e-6\"\>", ",", "100", ",", "5", ",", "1", ",", "0", ",",
      "16", ",", "2", ",", "0", ",", "22"}], "}"}], ",", 
   RowBox[{"{", 
    RowBox[{
    "2008", ",", "\<\"e-7\"\>", ",", "25", ",", "25", ",", "15", ",", "0", 
     ",", "2", ",", "21", ",", "0", ",", "5"}], "}"}], ",", 
   RowBox[{"{", 
    RowBox[{
    "2008", ",", "\<\"e-8\"\>", ",", "100", ",", "1", ",", "0", ",", "0", ",",
      "12", ",", "0", ",", "0", ",", "22"}], "}"}], ",", 
   RowBox[{"{", 
    RowBox[{
    "2008", ",", "\<\"e-9\"\>", ",", "0", ",", "0", ",", "16", ",", "0", ",", 
     "5", ",", "15", ",", "0", ",", "6"}], "}"}], ",", 
   RowBox[{"{", 
    RowBox[{
    "2008", ",", "\<\"f-1\"\>", ",", "25", ",", "25", ",", "11", ",", "1", 
     ",", "0", ",", "10", ",", "0", ",", "2"}], "}"}], ",", 
   RowBox[{"{", 
    RowBox[{
    "2008", ",", "\<\"f-10\"\>", ",", "100", ",", "25", ",", "7", ",", "2", 
     ",", "0", ",", "13", ",", "0", ",", "0"}], "}"}], ",", 
   RowBox[{"{", 
    RowBox[{
    "2008", ",", "\<\"f-11\"\>", ",", "0", ",", "5", ",", "12", ",", "1", ",",
      "0", ",", "19", ",", "0", ",", "0"}], "}"}], ",", 
   RowBox[{"{", 
    RowBox[{
    "2008", ",", "\<\"f-12\"\>", ",", "100", ",", "0", ",", "0", ",", "0", 
     ",", "11", ",", "0", ",", "1", ",", "23"}], "}"}], ",", 
   RowBox[{"{", 
    RowBox[{
    "2008", ",", "\<\"f-2\"\>", ",", "0", ",", "25", ",", "9", ",", "3", ",", 
     "0", ",", "12", ",", "0", ",", "0"}], "}"}], ",", 
   RowBox[{"{", 
    RowBox[{
    "2008", ",", "\<\"f-3\"\>", ",", "0", ",", "1", ",", "11", ",", "3", ",", 
     "0", ",", "19", ",", "3", ",", "0"}], "}"}], ",", 
   RowBox[{"{", 
    RowBox[{
    "2008", ",", "\<\"f-4\"\>", ",", "100", ",", "1", ",", "0", ",", "2", ",",
      "10", ",", "0", ",", "1", ",", "21"}], "}"}], ",", 
   RowBox[{"{", 
    RowBox[{
    "2008", ",", "\<\"f-5\"\>", ",", "25", ",", "5", ",", "7", ",", "2", ",", 
     "4", ",", "9", ",", "1", ",", "15"}], "}"}], ",", 
   RowBox[{"{", 
    RowBox[{
    "2008", ",", "\<\"f-6\"\>", ",", "25", ",", "1", ",", "8", ",", "2", ",", 
     "2", ",", "13", ",", "3", ",", "6"}], "}"}], ",", 
   RowBox[{"{", 
    RowBox[{
    "2008", ",", "\<\"f-7\"\>", ",", "0", ",", "0", ",", "12", ",", "0", ",", 
     "0", ",", "18", ",", "0", ",", "0"}], "}"}], ",", 
   RowBox[{"{", 
    RowBox[{
    "2008", ",", "\<\"f-8\"\>", ",", "25", ",", "0", ",", "8", ",", "4", ",", 
     "3", ",", "17", ",", "1", ",", "1"}], "}"}], ",", 
   RowBox[{"{", 
    RowBox[{
    "2008", ",", "\<\"f-9\"\>", ",", "100", ",", "5", ",", "10", ",", "1", 
     ",", "0", ",", "10", ",", "0", ",", "0"}], "}"}], ",", 
   RowBox[{"{", 
    RowBox[{
    "2008", ",", "\<\"g-1\"\>", ",", "25", ",", "25", ",", "16", ",", "2", 
     ",", "2", ",", "17", ",", "0", ",", "5"}], "}"}], ",", 
   RowBox[{"{", 
    RowBox[{
    "2008", ",", "\<\"g-10\"\>", ",", "100", ",", "0", ",", "3", ",", "0", 
     ",", "17", ",", "3", ",", "0", ",", "20"}], "}"}], ",", 
   RowBox[{"{", 
    RowBox[{
    "2008", ",", "\<\"g-11\"\>", ",", "100", ",", "1", ",", "0", ",", "0", 
     ",", "13", ",", "0", ",", "0", ",", "17"}], "}"}], ",", 
   RowBox[{"{", 
    RowBox[{
    "2008", ",", "\<\"g-12\"\>", ",", "100", ",", "5", ",", "9", ",", "0", 
     ",", "12", ",", "6", ",", "2", ",", "15"}], "}"}], ",", 
   RowBox[{"{", 
    RowBox[{
    "2008", ",", "\<\"g-2\"\>", ",", "25", ",", "5", ",", "19", ",", "0", ",",
      "1", ",", "14", ",", "2", ",", "1"}], "}"}], ",", 
   RowBox[{"{", 
    RowBox[{
    "2008", ",", "\<\"g-3\"\>", ",", "0", ",", "0", ",", "10", ",", "0", ",", 
     "1", ",", "11", ",", "0", ",", "0"}], "}"}], ",", 
   RowBox[{"{", 
    RowBox[{
    "2008", ",", "\<\"g-4\"\>", ",", "100", ",", "25", ",", "15", ",", "0", 
     ",", "1", ",", "19", ",", "0", ",", "0"}], "}"}], ",", 
   RowBox[{"{", 
    RowBox[{
    "2008", ",", "\<\"g-5\"\>", ",", "0", ",", "5", ",", "18", ",", "2", ",", 
     "1", ",", "11", ",", "5", ",", "1"}], "}"}], ",", 
   RowBox[{"{", 
    RowBox[{
    "2008", ",", "\<\"g-6\"\>", ",", "25", ",", "1", ",", "10", ",", "5", ",",
      "1", ",", "17", ",", "5", ",", "0"}], "}"}], ",", 
   RowBox[{"{", 
    RowBox[{
    "2008", ",", "\<\"g-7\"\>", ",", "0", ",", "25", ",", "21", ",", "0", ",",
      "0", ",", "19", ",", "0", ",", "0"}], "}"}], ",", 
   RowBox[{"{", 
    RowBox[{
    "2008", ",", "\<\"g-8\"\>", ",", "0", ",", "1", ",", "8", ",", "5", ",", 
     "0", ",", "10", ",", "7", ",", "0"}], "}"}], ",", 
   RowBox[{"{", 
    RowBox[{
    "2008", ",", "\<\"g-9\"\>", ",", "25", ",", "0", ",", "9", ",", "0", ",", 
     "8", ",", "14", ",", "2", ",", "13"}], "}"}], ",", 
   RowBox[{"{", 
    RowBox[{
    "2008", ",", "\<\"h-1\"\>", ",", "25", ",", "0", ",", "14", ",", "2", ",",
      "0", ",", "23", ",", "0", ",", "0"}], "}"}], ",", 
   RowBox[{"{", 
    RowBox[{
    "2008", ",", "\<\"h-10\"\>", ",", "100", ",", "25", ",", "13", ",", "7", 
     ",", "0", ",", "16", ",", "1", ",", "0"}], "}"}], ",", 
   RowBox[{"{", 
    RowBox[{
    "2008", ",", "\<\"h-11\"\>", ",", "0", ",", "5", ",", "9", ",", "13", ",",
      "2", ",", "14", ",", "9", ",", "2"}], "}"}], ",", 
   RowBox[{"{", 
    RowBox[{
    "2008", ",", "\<\"h-12\"\>", ",", "25", ",", "5", ",", "12", ",", "5", 
     ",", "2", ",", "19", ",", "3", ",", "1"}], "}"}], ",", 
   RowBox[{"{", 
    RowBox[{
    "2008", ",", "\<\"h-2\"\>", ",", "100", ",", "5", ",", "10", ",", "10", 
     ",", "3", ",", "18", ",", "4", ",", "1"}], "}"}], ",", 
   RowBox[{"{", 
    RowBox[{
    "2008", ",", "\<\"h-3\"\>", ",", "100", ",", "0", ",", "11", ",", "14", 
     ",", "0", ",", "14", ",", "9", ",", "2"}], "}"}], ",", 
   RowBox[{"{", 
    RowBox[{
    "2008", ",", "\<\"h-4\"\>", ",", "25", ",", "25", ",", "19", ",", "1", 
     ",", "0", ",", "23", ",", "0", ",", "0"}], "}"}], ",", 
   RowBox[{"{", 
    RowBox[{
    "2008", ",", "\<\"h-5\"\>", ",", "0", ",", "0", ",", "11", ",", "5", ",", 
     "0", ",", "17", ",", "0", ",", "2"}], "}"}], ",", 
   RowBox[{"{", 
    RowBox[{
    "2008", ",", "\<\"h-6\"\>", ",", "100", ",", "1", ",", "5", ",", "0", ",",
      "11", ",", "8", ",", "0", ",", "18"}], "}"}], ",", 
   RowBox[{"{", 
    RowBox[{
    "2008", ",", "\<\"h-7\"\>", ",", "25", ",", "1", ",", "11", ",", "9", ",",
      "1", ",", "22", ",", "1", ",", "0"}], "}"}], ",", 
   RowBox[{"{", 
    RowBox[{
    "2008", ",", "\<\"h-8\"\>", ",", "0", ",", "1", ",", "8", ",", "6", ",", 
     "3", ",", "17", ",", "8", ",", "4"}], "}"}], ",", 
   RowBox[{"{", 
    RowBox[{
    "2008", ",", "\<\"h-9\"\>", ",", "0", ",", "25", ",", "15", ",", "2", ",",
      "0", ",", "18", ",", "0", ",", "0"}], "}"}], ",", 
   RowBox[{"{", 
    RowBox[{
    "2008", ",", "\<\"i-1\"\>", ",", "100", ",", "25", ",", "15", ",", "0", 
     ",", "4", ",", "12", ",", "2", ",", "2"}], "}"}], ",", 
   RowBox[{"{", 
    RowBox[{
    "2008", ",", "\<\"i-10\"\>", ",", "0", ",", "25", ",", "14", ",", "0", 
     ",", "0", ",", "17", ",", "0", ",", "0"}], "}"}], ",", 
   RowBox[{"{", 
    RowBox[{
    "2008", ",", "\<\"i-11\"\>", ",", "0", ",", "1", ",", "12", ",", "4", ",",
      "12", ",", "13", ",", "6", ",", "1"}], "}"}], ",", 
   RowBox[{"{", 
    RowBox[{
    "2008", ",", "\<\"i-12\"\>", ",", "0", ",", "0", ",", "6", ",", "17", ",",
      "2", ",", "12", ",", "11", ",", "1"}], "}"}], ",", 
   RowBox[{"{", 
    RowBox[{
    "2008", ",", "\<\"i-2\"\>", ",", "25", ",", "1", ",", "10", ",", "16", 
     ",", "2", ",", "14", ",", "7", ",", "1"}], "}"}], ",", 
   RowBox[{"{", 
    RowBox[{
    "2008", ",", "\<\"i-3\"\>", ",", "100", ",", "1", ",", "0", ",", "0", ",",
      "15", ",", "0", ",", "0", ",", "21"}], "}"}], ",", 
   RowBox[{"{", 
    RowBox[{
    "2008", ",", "\<\"i-4\"\>", ",", "100", ",", "5", ",", "10", ",", "0", 
     ",", "9", ",", "14", ",", "0", ",", "8"}], "}"}], ",", 
   RowBox[{"{", 
    RowBox[{
    "2008", ",", "\<\"i-5\"\>", ",", "25", ",", "0", ",", "8", ",", "3", ",", 
     "12", ",", "11", ",", "5", ",", "3"}], "}"}], ",", 
   RowBox[{"{", 
    RowBox[{
    "2008", ",", "\<\"i-6\"\>", ",", "25", ",", "5", ",", "23", ",", "0", ",",
      "1", ",", "24", ",", "1", ",", "0"}], "}"}], ",", 
   RowBox[{"{", 
    RowBox[{
    "2008", ",", "\<\"i-7\"\>", ",", "25", ",", "25", ",", "12", ",", "10", 
     ",", "0", ",", "15", ",", "7", ",", "0"}], "}"}], ",", 
   RowBox[{"{", 
    RowBox[{
    "2008", ",", "\<\"i-8\"\>", ",", "0", ",", "5", ",", "12", ",", "0", ",", 
     "6", ",", "13", ",", "2", ",", "4"}], "}"}], ",", 
   RowBox[{"{", 
    RowBox[{
    "2008", ",", "\<\"i-9\"\>", ",", "100", ",", "0", ",", "0", ",", "0", ",",
      "18", ",", "0", ",", "0", ",", "25"}], "}"}], ",", 
   RowBox[{"{", 
    RowBox[{
    "2008", ",", "\<\"j-1\"\>", ",", "0", ",", "0", ",", "12", ",", "5", ",", 
     "0", ",", "11", ",", "3", ",", "0"}], "}"}], ",", 
   RowBox[{"{", 
    RowBox[{
    "2008", ",", "\<\"j-10\"\>", ",", "100", ",", "0", ",", "0", ",", "0", 
     ",", "19", ",", "0", ",", "0", ",", "25"}], "}"}], ",", 
   RowBox[{"{", 
    RowBox[{
    "2008", ",", "\<\"j-11\"\>", ",", "0", ",", "25", ",", "12", ",", "5", 
     ",", "1", ",", "12", ",", "2", ",", "0"}], "}"}], ",", 
   RowBox[{"{", 
    RowBox[{
    "2008", ",", "\<\"j-12\"\>", ",", "25", ",", "0", ",", "8", ",", "7", ",",
      "7", ",", "12", ",", "5", ",", "8"}], "}"}], ",", 
   RowBox[{"{", 
    RowBox[{
    "2008", ",", "\<\"j-2\"\>", ",", "0", ",", "5", ",", "11", ",", "10", ",",
      "0", ",", "11", ",", "6", ",", "0"}], "}"}], ",", 
   RowBox[{"{", 
    RowBox[{
    "2008", ",", "\<\"j-3\"\>", ",", "25", ",", "5", ",", "14", ",", "10", 
     ",", "2", ",", "11", ",", "5", ",", "0"}], "}"}], ",", 
   RowBox[{"{", 
    RowBox[{
    "2008", ",", "\<\"j-4\"\>", ",", "25", ",", "25", ",", "14", ",", "0", 
     ",", "0", ",", "15", ",", "0", ",", "0"}], "}"}], ",", 
   RowBox[{"{", 
    RowBox[{
    "2008", ",", "\<\"j-5\"\>", ",", "100", ",", "5", ",", "7", ",", "6", ",",
      "5", ",", "11", ",", "0", ",", "10"}], "}"}], ",", 
   RowBox[{"{", 
    RowBox[{
    "2008", ",", "\<\"j-6\"\>", ",", "100", ",", "25", ",", "15", ",", "5", 
     ",", "0", ",", "15", ",", "1", ",", "0"}], "}"}], ",", 
   RowBox[{"{", 
    RowBox[{
    "2008", ",", "\<\"j-7\"\>", ",", "0", ",", "1", ",", "12", ",", "9", ",", 
     "0", ",", "11", ",", "8", ",", "0"}], "}"}], ",", 
   RowBox[{"{", 
    RowBox[{
    "2008", ",", "\<\"j-8\"\>", ",", "25", ",", "1", ",", "11", ",", "4", ",",
      "0", ",", "15", ",", "6", ",", "1"}], "}"}], ",", 
   RowBox[{"{", 
    RowBox[{
    "2008", ",", "\<\"j-9\"\>", ",", "100", ",", "1", ",", "0", ",", "0", ",",
      "11", ",", "0", ",", "0", ",", "18"}], "}"}]}], "}"}]], "Output",
 CellChangeTimes->{
  3.579336526542776*^9, 3.5793374123706465`*^9, 3.5793419138914485`*^9, 
   3.7797768216951723`*^9, 3.77978009066803*^9, 3.7798574528670597`*^9, 
   3.7798574943665743`*^9, {3.7798576311946607`*^9, 3.7798576524000025`*^9}, 
   3.779857761079994*^9, 3.7798637655853577`*^9, 3.7798669557817235`*^9, 
   3.779869512216236*^9, 3.77986994232219*^9, 3.7798702962716484`*^9, 
   3.779870749292207*^9, 3.779880054237669*^9, 3.779880441788206*^9, 
   3.779880694193362*^9, 3.7798952806495295`*^9, 3.7799419167883425`*^9, 
   3.779952076137582*^9, 3.7802190496646395`*^9, 3.780226866166986*^9, 
   3.7802985773993783`*^9, 3.7804682416553497`*^9, 3.7820367085314884`*^9, 
   3.782038561410537*^9, 3.783138325245141*^9, 3.7832251116488667`*^9, 
   3.7835814433164887`*^9, 3.783581657150591*^9, 3.7850507305628023`*^9, 
   3.7850536186295843`*^9, 3.7850548874508033`*^9, 3.78514514028434*^9, 
   3.812961611004548*^9, 3.812963557075716*^9, 3.8129929715297804`*^9, 
   3.81299555448851*^9},
 CellLabel->"Out[68]=",ExpressionUUID->"7611cb49-0d7f-4a27-95ff-e11c0ff43562"]
}, Open  ]]
}, Open  ]]
}, Closed]],

Cell[CellGroupData[{

Cell["Listdatasp4 ", "Subsection",
 CellChangeTimes->{{3.4137879484863844`*^9, 3.4137879634365396`*^9}, 
   3.4274429566180177`*^9, {3.4276062388931026`*^9, 3.427606253522826*^9}, 
   3.432539461936227*^9, 
   3.4344446971838455`*^9},ExpressionUUID->"b5a48b23-8743-4527-b9e9-\
d17f6125d0f9"],

Cell[CellGroupData[{

Cell[BoxData[
 RowBox[{
  RowBox[{"Select", "[", 
   RowBox[{"treatment", ",", 
    RowBox[{
     RowBox[{
      RowBox[{"#", "[", 
       RowBox[{"[", "plotcolt", "]"}], "]"}], "==", "\"\<a-1\>\""}], " ", 
     "&"}]}], "]"}], "[", 
  RowBox[{"[", 
   RowBox[{"1", ",", "nitcolt"}], "]"}], "]"}]], "Input",
 CellChangeTimes->{{3.427607067465209*^9, 3.4276071304601374`*^9}, {
  3.431840390156172*^9, 3.431840394051346*^9}},
 CellLabel->"In[69]:=",ExpressionUUID->"c7c8f8a6-f043-4697-83cc-7f666a1579ac"],

Cell[BoxData["100"], "Output",
 CellChangeTimes->{{3.42760708998557*^9, 3.427607131471501*^9}, 
   3.427607199082653*^9, 3.4276082541710854`*^9, 3.4318396480212774`*^9, 
   3.431840368427311*^9, {3.431840402262252*^9, 3.4318404275762744`*^9}, 
   3.431840610342676*^9, 3.4318420523427353`*^9, 3.4318426708165493`*^9, 
   3.431843414158708*^9, 3.432538957320882*^9, 3.432540358303631*^9, 
   3.432540436179398*^9, 3.432540475282506*^9, 3.432629095673906*^9, 
   3.432632910359375*^9, 3.4328781216341424`*^9, 3.43443272394796*^9, 
   3.434445011293384*^9, 3.434447387567028*^9, 3.43469552239028*^9, 
   3.4347894939357033`*^9, 3.4348595045584354`*^9, 3.4348700555286617`*^9, 
   3.434882331210043*^9, 3.4352541621788893`*^9, 3.435554274937259*^9, 
   3.4367709624794044`*^9, 3.436859334731534*^9, 3.4401448885334187`*^9, 
   3.440147398408857*^9, 3.4402384785672398`*^9, 3.4650280773036027`*^9, 
   3.465106306954096*^9, 3.4652858607341623`*^9, 3.4652881059619074`*^9, 
   3.4653605411652966`*^9, 3.465447475172278*^9, 3.465701424451462*^9, 
   3.4658846436819286`*^9, 3.4660570716641264`*^9, 3.466332076306171*^9, 
   3.4674510029844694`*^9, 3.467550682401348*^9, 3.467866520257606*^9, 
   3.4678750935423317`*^9, 3.468039485859375*^9, 3.468320136310796*^9, 
   3.4689076519481697`*^9, 3.469027853774996*^9, 3.469071618862194*^9, 
   3.4697716825*^9, 3.471754632737526*^9, 3.47368674003125*^9, 
   3.476511398569711*^9, 3.4801489743693027`*^9, 3.49179293755549*^9, 
   3.4917958638480015`*^9, 3.491796389216276*^9, 3.4968402393735704`*^9, 
   3.496856454765354*^9, 3.501675078819806*^9, 3.5016779873064785`*^9, 
   3.5016801163866024`*^9, 3.5016810159120955`*^9, 3.501934998891046*^9, 
   3.502028242644403*^9, 3.502089786171604*^9, 3.5020949140137863`*^9, 
   3.5022746420426817`*^9, 3.5029467981172132`*^9, 3.502952729451671*^9, 
   3.506159321375448*^9, 3.5061610611322746`*^9, 3.5061634348063145`*^9, 
   3.506165099409295*^9, 3.506226507441618*^9, 3.5065808493702555`*^9, 
   3.5067771671228704`*^9, 3.506935259888423*^9, 3.5072133473503475`*^9, 
   3.5075444125638523`*^9, 3.508321358327592*^9, 3.5083260603947153`*^9, 
   3.5083273496273355`*^9, 3.508329763690534*^9, 3.508472932328582*^9, 
   3.508653894437731*^9, 3.5088231728947783`*^9, 3.5115116271494336`*^9, 
   3.5115806497395334`*^9, 3.511590670847273*^9, 3.5120159831413546`*^9, 
   3.5135807139227753`*^9, 3.514180524218585*^9, 3.515292114139145*^9, 
   3.515466399123758*^9, 3.5249051238749123`*^9, 3.5249067137560854`*^9, 
   3.524911536601367*^9, 3.5316318667986374`*^9, 3.5317188447726994`*^9, 
   3.5317334438678727`*^9, 3.5793217544035244`*^9, 3.5793365266675725`*^9, 
   3.5793374124856467`*^9, 3.57934191395385*^9, 3.7797768218110533`*^9, 
   3.779780090788752*^9, 3.7798574529516954`*^9, 3.7798574944824543`*^9, 
   3.779857761225899*^9, 3.779863765673496*^9, 3.7798669559663568`*^9, 
   3.779869512369892*^9, 3.779869942450574*^9, 3.77987029641262*^9, 
   3.779870749384708*^9, 3.779880054391325*^9, 3.7798804419322915`*^9, 
   3.7798806943223114`*^9, 3.779895280740203*^9, 3.7799419169091134`*^9, 
   3.7799520762362823`*^9, 3.7802190497896376`*^9, 3.7802268662138615`*^9, 
   3.780298577461878*^9, 3.780468241702222*^9, 3.782036708593968*^9, 
   3.7820385614418583`*^9, 3.783138325354466*^9, 3.783225111695732*^9, 
   3.7835814433946714`*^9, 3.7835816572130737`*^9, 3.7850507306096687`*^9, 
   3.7850536186764436`*^9, 3.7850548875132923`*^9, 3.785145140409314*^9, 
   3.81296161107323*^9, 3.8129635571489496`*^9, 3.8129929715628357`*^9, 
   3.812995554522661*^9},
 CellLabel->"Out[69]=",ExpressionUUID->"f8a0cf9b-2058-4245-b8f6-fd5dce002c60"]
}, Open  ]],

Cell[BoxData[
 RowBox[{
  RowBox[{"listdatasp4", "[", 
   RowBox[{"datatype1_", ",", 
    RowBox[{"{", 
     RowBox[{"period1begin_", ",", "period1end_"}], "}"}], ",", "datatype2_", 
    ",", 
    RowBox[{"{", 
     RowBox[{"period2begin_", ",", "period2end_"}], "}"}], ",", "datatype3_", 
    ",", 
    RowBox[{"{", 
     RowBox[{"period3begin_", ",", "period3end_"}], "}"}], ",", "N_", ",", 
    "Glyphosate_", ",", "species1_", ",", "species2_"}], "]"}], ":=", 
  RowBox[{"Module", "[", 
   RowBox[{
    RowBox[{"{", 
     RowBox[{
     "dtype1", ",", "dtype2", ",", "dtype3", ",", "listdata", ",", "i", ",", 
      "treat", ",", "nitrogen", ",", "gly", ",", "year", ",", "data1sp1", ",",
       "data1sp2", ",", "data1sprest", ",", "data2sp1", ",", "data2sp2", ",", 
      "data2sprest", ",", "data3sp1", ",", "data3sp2", ",", "data3sprest"}], 
     "}"}], ",", "\[IndentingNewLine]", 
    RowBox[{
     RowBox[{"If", "[", 
      RowBox[{
       RowBox[{"datatype1", "\[Equal]", "\"\<cover\>\""}], ",", 
       RowBox[{"dtype1", "=", "1"}], ",", 
       RowBox[{"dtype1", "=", "2"}]}], "]"}], ";", "\[IndentingNewLine]", 
     RowBox[{"If", "[", 
      RowBox[{
       RowBox[{"datatype2", "\[Equal]", "\"\<cover\>\""}], ",", 
       RowBox[{"dtype2", "=", "1"}], ",", 
       RowBox[{"dtype2", "=", "2"}]}], "]"}], ";", "\[IndentingNewLine]", 
     RowBox[{"If", "[", 
      RowBox[{
       RowBox[{"datatype3", "\[Equal]", "\"\<cover\>\""}], ",", 
       RowBox[{"dtype3", "=", "1"}], ",", 
       RowBox[{"dtype3", "=", "2"}]}], "]"}], ";", "\[IndentingNewLine]", 
     RowBox[{"listdata", "=", 
      RowBox[{"{", "}"}]}], ";", "\[IndentingNewLine]", 
     RowBox[{"treat", "=", 
      RowBox[{"plots", "[", 
       RowBox[{"N", ",", "Glyphosate"}], "]"}]}], ";", "\[IndentingNewLine]", 
     RowBox[{"For", "[", 
      RowBox[{
       RowBox[{"i", "=", "1"}], ",", 
       RowBox[{"i", "\[LessEqual]", 
        RowBox[{"Length", "[", "treat", "]"}]}], ",", 
       RowBox[{"i", "++"}], ",", "\[IndentingNewLine]", 
       RowBox[{
        RowBox[{"nitrogen", "=", 
         RowBox[{
          RowBox[{"Select", "[", 
           RowBox[{"treatment", ",", 
            RowBox[{
             RowBox[{
              RowBox[{"#", "[", 
               RowBox[{"[", "plotcolt", "]"}], "]"}], "==", 
              RowBox[{"treat", "[", 
               RowBox[{"[", "i", "]"}], "]"}]}], " ", "&"}]}], "]"}], "[", 
          RowBox[{"[", 
           RowBox[{"1", ",", "nitcolt"}], "]"}], "]"}]}], ";", 
        "\[IndentingNewLine]", 
        RowBox[{"gly", "=", 
         RowBox[{
          RowBox[{"Select", "[", 
           RowBox[{"treatment", ",", 
            RowBox[{
             RowBox[{
              RowBox[{"#", "[", 
               RowBox[{"[", "plotcolt", "]"}], "]"}], "==", 
              RowBox[{"treat", "[", 
               RowBox[{"[", "i", "]"}], "]"}]}], " ", "&"}]}], "]"}], "[", 
          RowBox[{"[", 
           RowBox[{"1", ",", "glycolt"}], "]"}], "]"}]}], ";", 
        "\[IndentingNewLine]", 
        RowBox[{"year", "=", 
         RowBox[{"period1begin", "[", 
          RowBox[{"[", "1", "]"}], "]"}]}], ";", "\[IndentingNewLine]", 
        RowBox[{"data1sp1", "=", 
         RowBox[{
          RowBox[{"covercomp", "[", 
           RowBox[{
            RowBox[{"treat", "[", 
             RowBox[{"[", "i", "]"}], "]"}], ",", "period1begin", ",", 
            "period1end", ",", "species1"}], "]"}], "[", 
          RowBox[{"[", "dtype1", "]"}], "]"}]}], ";", "\[IndentingNewLine]", 
        RowBox[{"data1sp2", "=", 
         RowBox[{
          RowBox[{"covercomp", "[", 
           RowBox[{
            RowBox[{"treat", "[", 
             RowBox[{"[", "i", "]"}], "]"}], ",", "period1begin", ",", 
            "period1end", ",", "species2"}], "]"}], "[", 
          RowBox[{"[", "dtype1", "]"}], "]"}]}], ";", "\[IndentingNewLine]", 
        RowBox[{"data1sprest", "=", 
         RowBox[{
          RowBox[{"covercomprest2", "[", 
           RowBox[{
            RowBox[{"treat", "[", 
             RowBox[{"[", "i", "]"}], "]"}], ",", "period1begin", ",", 
            "period1end", ",", "species1", ",", "species2"}], "]"}], "[", 
          RowBox[{"[", "dtype1", "]"}], "]"}]}], ";", "\[IndentingNewLine]", 
        RowBox[{"data2sp1", "=", 
         RowBox[{
          RowBox[{"covercomp", "[", 
           RowBox[{
            RowBox[{"treat", "[", 
             RowBox[{"[", "i", "]"}], "]"}], ",", "period2begin", ",", 
            "period2end", ",", "species1"}], "]"}], "[", 
          RowBox[{"[", "dtype2", "]"}], "]"}]}], ";", "\[IndentingNewLine]", 
        RowBox[{"data2sp2", "=", 
         RowBox[{
          RowBox[{"covercomp", "[", 
           RowBox[{
            RowBox[{"treat", "[", 
             RowBox[{"[", "i", "]"}], "]"}], ",", "period2begin", ",", 
            "period2end", ",", "species2"}], "]"}], "[", 
          RowBox[{"[", "dtype2", "]"}], "]"}]}], ";", "\[IndentingNewLine]", 
        RowBox[{"data2sprest", "=", 
         RowBox[{
          RowBox[{"covercomprest2", "[", 
           RowBox[{
            RowBox[{"treat", "[", 
             RowBox[{"[", "i", "]"}], "]"}], ",", "period2begin", ",", 
            "period2end", ",", "species1", ",", "species2"}], "]"}], "[", 
          RowBox[{"[", "dtype2", "]"}], "]"}]}], ";", "\[IndentingNewLine]", 
        RowBox[{"data3sp1", "=", 
         RowBox[{
          RowBox[{"covercomp", "[", 
           RowBox[{
            RowBox[{"treat", "[", 
             RowBox[{"[", "i", "]"}], "]"}], ",", "period3begin", ",", 
            "period3end", ",", "species1"}], "]"}], "[", 
          RowBox[{"[", "dtype3", "]"}], "]"}]}], ";", "\[IndentingNewLine]", 
        RowBox[{"data3sp2", "=", 
         RowBox[{
          RowBox[{"covercomp", "[", 
           RowBox[{
            RowBox[{"treat", "[", 
             RowBox[{"[", "i", "]"}], "]"}], ",", "period3begin", ",", 
            "period3end", ",", "species2"}], "]"}], "[", 
          RowBox[{"[", "dtype3", "]"}], "]"}]}], ";", "\[IndentingNewLine]", 
        RowBox[{"data3sprest", "=", 
         RowBox[{
          RowBox[{"covercomprest2", "[", 
           RowBox[{
            RowBox[{"treat", "[", 
             RowBox[{"[", "i", "]"}], "]"}], ",", "period3begin", ",", 
            "period3end", ",", "species1", ",", "species2"}], "]"}], "[", 
          RowBox[{"[", "dtype3", "]"}], "]"}]}], ";", "\[IndentingNewLine]", 
        RowBox[{"AppendTo", "[", 
         RowBox[{"listdata", ",", 
          RowBox[{"{", 
           RowBox[{"year", ",", 
            RowBox[{"treat", "[", 
             RowBox[{"[", "i", "]"}], "]"}], ",", "nitrogen", ",", "gly", ",",
             "data1sp1", ",", "data1sp2", ",", "data1sprest", ",", "data2sp1",
             ",", "data2sp2", ",", "data2sprest", ",", "data3sp1", ",", 
            "data3sp2", ",", "data3sprest"}], "}"}]}], "]"}], ";"}]}], 
      "\[IndentingNewLine]", "]"}], ";", "\[IndentingNewLine]", 
     RowBox[{"listdata", "=", 
      RowBox[{"DeleteCases", "[", 
       RowBox[{"listdata", ",", 
        RowBox[{"{", 
         RowBox[{
         "__", ",", "0", ",", "0", ",", "0", ",", "0", ",", "0", ",", "0", 
          ",", "0", ",", "0", ",", "0"}], "}"}]}], "]"}]}], ";", 
     "\[IndentingNewLine]", 
     RowBox[{"Return", "[", "listdata", "]"}], ";"}]}], "\[IndentingNewLine]",
    "]"}]}]], "Input",
 CellChangeTimes->{{3.4137858700012207`*^9, 3.413785973190338*^9}, {
   3.4137860228272576`*^9, 3.4137860331311493`*^9}, {3.4137862108113747`*^9, 
   3.4137862285154195`*^9}, {3.413786301124033*^9, 3.413786314892733*^9}, {
   3.413786373922905*^9, 3.4137863948913836`*^9}, {3.4137864277359915`*^9, 
   3.4137866686208954`*^9}, {3.41378671014688*^9, 3.413786856243845*^9}, {
   3.413786925176779*^9, 3.4137870068168445`*^9}, 3.4137870511866627`*^9, {
   3.413787149859692*^9, 3.4137871505305967`*^9}, {3.413787449183234*^9, 
   3.413787468309019*^9}, {3.4137885845670147`*^9, 3.413788585998931*^9}, {
   3.414674586671875*^9, 3.414674621546875*^9}, 3.414674666375*^9, {
   3.414674713734375*^9, 3.414674718375*^9}, {3.41467523559375*^9, 
   3.414675264078125*^9}, {3.4146754105*^9, 3.414675412609375*^9}, {
   3.4274420052554097`*^9, 3.42744202371029*^9}, {3.427442580901484*^9, 
   3.4274426407121196`*^9}, {3.42744267578941*^9, 3.42744271060635*^9}, {
   3.4274428765600853`*^9, 3.427442892441496*^9}, {3.4274501892399187`*^9, 
   3.4274502066634083`*^9}, {3.42745024680753*^9, 3.4274502677257314`*^9}, {
   3.4274503373996644`*^9, 3.4274504333590345`*^9}, {3.427511891937778*^9, 
   3.4275118974351344`*^9}, {3.427512210123576*^9, 3.4275124813665557`*^9}, {
   3.427513061352697*^9, 3.4275130886392117`*^9}, 3.4275352357058573`*^9, {
   3.427535340007515*^9, 3.4275354141982775`*^9}, {3.427606527412078*^9, 
   3.427606564620498*^9}, {3.4276065986346593`*^9, 3.427606674443082*^9}, {
   3.4276067916252213`*^9, 3.4276068111906233`*^9}, {3.4276071464917507`*^9, 
   3.427607195688076*^9}, 3.42760723738429*^9, {3.431840407539261*^9, 
   3.431840418103503*^9}, {3.4318405761666007`*^9, 3.4318405857194796`*^9}, {
   3.431843329684822*^9, 3.4318433399086056`*^9}, {3.4318433759872465`*^9, 
   3.431843430981388*^9}, {3.4325394674737473`*^9, 3.432539758368828*^9}, {
   3.4325398090576706`*^9, 3.4325398315682435`*^9}, {3.4325398635917363`*^9, 
   3.4325399407365108`*^9}, {3.432539975924301*^9, 3.4325400275343957`*^9}, {
   3.432540063343029*^9, 3.4325401102967997`*^9}, {3.4325402028625183`*^9, 
   3.432540319120414*^9}, {3.4325404573982162`*^9, 3.432540461393643*^9}, {
   3.4344447156081333`*^9, 3.4344449422903557`*^9}, {3.434447370614173*^9, 
   3.4344473823199544`*^9}, {3.4344510343835936`*^9, 3.434451169615911*^9}, 
   3.434451229536695*^9},
 CellLabel->"In[70]:=",ExpressionUUID->"f53c462a-a521-495b-b69a-8a35b87edfb8"],

Cell[CellGroupData[{

Cell["test listdatasp4", "Subsubsection",
 CellChangeTimes->{{3.432627957819286*^9, 3.4326279583700285`*^9}, {
  3.432627993998061*^9, 3.4326280181205826`*^9}, {3.4344456569338236`*^9, 
  3.434445673706436*^9}},ExpressionUUID->"6ada386c-2d9f-4930-9b9b-\
abbeec2dc534"],

Cell[CellGroupData[{

Cell[BoxData[
 RowBox[{"listdatasp4", "[", 
  RowBox[{"\"\<cover\>\"", ",", 
   RowBox[{"timeperiod", "[", 
    RowBox[{"2007", ",", "1"}], "]"}], ",", "\"\<cover\>\"", ",", 
   RowBox[{"timeperiod", "[", 
    RowBox[{"2007", ",", "2"}], "]"}], ",", "\"\<compactness\>\"", ",", 
   RowBox[{"timeperiod", "[", 
    RowBox[{"2007", ",", "3"}], "]"}], ",", "_", ",", "_", ",", 
   "\"\<f\[ARing]r\>\"", ",", "\"\<alm\>\""}], "]"}]], "Input",
 CellChangeTimes->{{3.4137868740278206`*^9, 3.4137869073928027`*^9}, {
   3.41467473584375*^9, 3.414674774578125*^9}, {3.414754242515625*^9, 
   3.41475424290625*^9}, {3.427513106082555*^9, 3.427513127911767*^9}, {
   3.4275352642145767`*^9, 3.4275352879968767`*^9}, {3.4275354322728252`*^9, 
   3.4275354357175035`*^9}, {3.43254032673075*^9, 3.4325403470783854`*^9}, {
   3.4325405866036973`*^9, 3.4325405891872063`*^9}, {3.4325406491286154`*^9, 
   3.432540649769486*^9}, {3.4325407296011114`*^9, 3.432540731593579*^9}, 
   3.4326290914685297`*^9, {3.4344449506616416`*^9, 3.4344450010095196`*^9}},
 CellLabel->"In[71]:=",ExpressionUUID->"e66c27ca-a819-4d58-b44e-6f9f212e2d8c"],

Cell[BoxData[
 RowBox[{"{", 
  RowBox[{
   RowBox[{"{", 
    RowBox[{
    "2007", ",", "\<\"a-1\"\>", ",", "100", ",", "25", ",", "0", ",", "0", 
     ",", "0", ",", "21", ",", "0", ",", "1", ",", "24", ",", "0", ",", "2"}],
     "}"}], ",", 
   RowBox[{"{", 
    RowBox[{
    "2007", ",", "\<\"a-10\"\>", ",", "100", ",", "1", ",", "0", ",", "0", 
     ",", "0", ",", "0", ",", "18", ",", "22", ",", "0", ",", "56", ",", 
     "40"}], "}"}], ",", 
   RowBox[{"{", 
    RowBox[{
    "2007", ",", "\<\"a-11\"\>", ",", "0", ",", "25", ",", "0", ",", "0", ",",
      "0", ",", "18", ",", "0", ",", "0", ",", "38", ",", "0", ",", "0"}], 
    "}"}], ",", 
   RowBox[{"{", 
    RowBox[{
    "2007", ",", "\<\"a-12\"\>", ",", "0", ",", "1", ",", "0", ",", "0", ",", 
     "0", ",", "2", ",", "12", ",", "0", ",", "8", ",", "80", ",", "17"}], 
    "}"}], ",", 
   RowBox[{"{", 
    RowBox[{
    "2007", ",", "\<\"a-2\"\>", ",", "0", ",", "5", ",", "0", ",", "0", ",", 
     "0", ",", "18", ",", "8", ",", "0", ",", "48", ",", "18", ",", "0"}], 
    "}"}], ",", 
   RowBox[{"{", 
    RowBox[{
    "2007", ",", "\<\"a-3\"\>", ",", "0", ",", "0", ",", "0", ",", "0", ",", 
     "0", ",", "4", ",", "8", ",", "10", ",", "17", ",", "15", ",", "27"}], 
    "}"}], ",", 
   RowBox[{"{", 
    RowBox[{
    "2007", ",", "\<\"a-4\"\>", ",", "25", ",", "5", ",", "0", ",", "0", ",", 
     "0", ",", "7", ",", "20", ",", "11", ",", "0", ",", "52", ",", "24"}], 
    "}"}], ",", 
   RowBox[{"{", 
    RowBox[{
    "2007", ",", "\<\"a-5\"\>", ",", "25", ",", "0", ",", "0", ",", "0", ",", 
     "0", ",", "0", ",", "19", ",", "4", ",", "0", ",", "119", ",", "35"}], 
    "}"}], ",", 
   RowBox[{"{", 
    RowBox[{
    "2007", ",", "\<\"a-6\"\>", ",", "100", ",", "5", ",", "0", ",", "0", ",",
      "0", ",", "9", ",", "15", ",", "8", ",", "24", ",", "56", ",", "25"}], 
    "}"}], ",", 
   RowBox[{"{", 
    RowBox[{
    "2007", ",", "\<\"a-7\"\>", ",", "25", ",", "25", ",", "0", ",", "0", ",",
      "0", ",", "14", ",", "7", ",", "3", ",", "37", ",", "4", ",", "1"}], 
    "}"}], ",", 
   RowBox[{"{", 
    RowBox[{
    "2007", ",", "\<\"a-8\"\>", ",", "100", ",", "0", ",", "0", ",", "0", ",",
      "0", ",", "0", ",", "18", ",", "22", ",", "1", ",", "58", ",", "41"}], 
    "}"}], ",", 
   RowBox[{"{", 
    RowBox[{
    "2007", ",", "\<\"a-9\"\>", ",", "25", ",", "1", ",", "0", ",", "0", ",", 
     "0", ",", "7", ",", "17", ",", "2", ",", "0", ",", "146", ",", "0"}], 
    "}"}], ",", 
   RowBox[{"{", 
    RowBox[{
    "2007", ",", "\<\"b-1\"\>", ",", "25", ",", "0", ",", "0", ",", "0", ",", 
     "0", ",", "14", ",", "8", ",", "4", ",", "36", ",", "27", ",", "0"}], 
    "}"}], ",", 
   RowBox[{"{", 
    RowBox[{
    "2007", ",", "\<\"b-10\"\>", ",", "25", ",", "25", ",", "0", ",", "0", 
     ",", "0", ",", "23", ",", "2", ",", "0", ",", "78", ",", "0", ",", "0"}],
     "}"}], ",", 
   RowBox[{"{", 
    RowBox[{
    "2007", ",", "\<\"b-11\"\>", ",", "0", ",", "25", ",", "0", ",", "0", ",",
      "0", ",", "20", ",", "0", ",", "0", ",", "61", ",", "0", ",", "0"}], 
    "}"}], ",", 
   RowBox[{"{", 
    RowBox[{
    "2007", ",", "\<\"b-12\"\>", ",", "100", ",", "1", ",", "0", ",", "0", 
     ",", "0", ",", "0", ",", "1", ",", "25", ",", "0", ",", "0", ",", "74"}],
     "}"}], ",", 
   RowBox[{"{", 
    RowBox[{
    "2007", ",", "\<\"b-2\"\>", ",", "0", ",", "1", ",", "0", ",", "0", ",", 
     "0", ",", "15", ",", "0", ",", "3", ",", "31", ",", "6", ",", "3"}], 
    "}"}], ",", 
   RowBox[{"{", 
    RowBox[{
    "2007", ",", "\<\"b-3\"\>", ",", "0", ",", "0", ",", "0", ",", "0", ",", 
     "0", ",", "15", ",", "8", ",", "3", ",", "38", ",", "3", ",", "7"}], 
    "}"}], ",", 
   RowBox[{"{", 
    RowBox[{
    "2007", ",", "\<\"b-4\"\>", ",", "0", ",", "5", ",", "0", ",", "0", ",", 
     "0", ",", "11", ",", "6", ",", "4", ",", "29", ",", "16", ",", "19"}], 
    "}"}], ",", 
   RowBox[{"{", 
    RowBox[{
    "2007", ",", "\<\"b-6\"\>", ",", "100", ",", "5", ",", "0", ",", "0", ",",
      "0", ",", "24", ",", "4", ",", "5", ",", "69", ",", "6", ",", "20"}], 
    "}"}], ",", 
   RowBox[{"{", 
    RowBox[{
    "2007", ",", "\<\"b-7\"\>", ",", "25", ",", "5", ",", "0", ",", "0", ",", 
     "0", ",", "17", ",", "11", ",", "2", ",", "28", ",", "29", ",", "7"}], 
    "}"}], ",", 
   RowBox[{"{", 
    RowBox[{
    "2007", ",", "\<\"b-8\"\>", ",", "100", ",", "25", ",", "0", ",", "0", 
     ",", "0", ",", "15", ",", "19", ",", "2", ",", "12", ",", "64", ",", 
     "0"}], "}"}], ",", 
   RowBox[{"{", 
    RowBox[{
    "2007", ",", "\<\"b-9\"\>", ",", "25", ",", "1", ",", "0", ",", "0", ",", 
     "0", ",", "1", ",", "13", ",", "12", ",", "1", ",", "30", ",", "2"}], 
    "}"}], ",", 
   RowBox[{"{", 
    RowBox[{
    "2007", ",", "\<\"c-1\"\>", ",", "100", ",", "25", ",", "20", ",", "1", 
     ",", "3", ",", "19", ",", "2", ",", "5", ",", "81", ",", "3", ",", "0"}],
     "}"}], ",", 
   RowBox[{"{", 
    RowBox[{
    "2007", ",", "\<\"c-10\"\>", ",", "0", ",", "0", ",", "0", ",", "0", ",", 
     "0", ",", "16", ",", "1", ",", "3", ",", "45", ",", "1", ",", "12"}], 
    "}"}], ",", 
   RowBox[{"{", 
    RowBox[{
    "2007", ",", "\<\"c-11\"\>", ",", "0", ",", "25", ",", "0", ",", "0", ",",
      "0", ",", "13", ",", "0", ",", "0", ",", "32", ",", "0", ",", "0"}], 
    "}"}], ",", 
   RowBox[{"{", 
    RowBox[{
    "2007", ",", "\<\"c-12\"\>", ",", "25", ",", "0", ",", "0", ",", "0", ",",
      "0", ",", "23", ",", "5", ",", "12", ",", "52", ",", "2", ",", "41"}], 
    "}"}], ",", 
   RowBox[{"{", 
    RowBox[{
    "2007", ",", "\<\"c-2\"\>", ",", "100", ",", "1", ",", "18", ",", "5", 
     ",", "2", ",", "19", ",", "0", ",", "6", ",", "14", ",", "0", ",", 
     "64"}], "}"}], ",", 
   RowBox[{"{", 
    RowBox[{
    "2007", ",", "\<\"c-3\"\>", ",", "25", ",", "1", ",", "0", ",", "0", ",", 
     "0", ",", "11", ",", "1", ",", "2", ",", "51", ",", "18", ",", "2"}], 
    "}"}], ",", 
   RowBox[{"{", 
    RowBox[{
    "2007", ",", "\<\"c-4\"\>", ",", "25", ",", "5", ",", "0", ",", "0", ",", 
     "0", ",", "21", ",", "2", ",", "1", ",", "49", ",", "19", ",", "3"}], 
    "}"}], ",", 
   RowBox[{"{", 
    RowBox[{
    "2007", ",", "\<\"c-5\"\>", ",", "100", ",", "5", ",", "1", ",", "0", ",",
      "21", ",", "0", ",", "4", ",", "25", ",", "0", ",", "0", ",", "89"}], 
    "}"}], ",", 
   RowBox[{"{", 
    RowBox[{
    "2007", ",", "\<\"c-6\"\>", ",", "0", ",", "5", ",", "0", ",", "0", ",", 
     "0", ",", "14", ",", "0", ",", "5", ",", "54", ",", "0", ",", "13"}], 
    "}"}], ",", 
   RowBox[{"{", 
    RowBox[{
    "2007", ",", "\<\"c-7\"\>", ",", "100", ",", "0", ",", "3", ",", "15", 
     ",", "19", ",", "0", ",", "1", ",", "25", ",", "0", ",", "0", ",", 
     "60"}], "}"}], ",", 
   RowBox[{"{", 
    RowBox[{
    "2007", ",", "\<\"c-8\"\>", ",", "0", ",", "1", ",", "0", ",", "0", ",", 
     "0", ",", "15", ",", "4", ",", "2", ",", "28", ",", "17", ",", "16"}], 
    "}"}], ",", 
   RowBox[{"{", 
    RowBox[{
    "2007", ",", "\<\"c-9\"\>", ",", "25", ",", "25", ",", "0", ",", "0", ",",
      "0", ",", "21", ",", "0", ",", "0", ",", "45", ",", "0", ",", "0"}], 
    "}"}], ",", 
   RowBox[{"{", 
    RowBox[{
    "2007", ",", "\<\"d-1\"\>", ",", "25", ",", "1", ",", "0", ",", "0", ",", 
     "0", ",", "12", ",", "23", ",", "2", ",", "37", ",", "24", ",", "9"}], 
    "}"}], ",", 
   RowBox[{"{", 
    RowBox[{
    "2007", ",", "\<\"d-10\"\>", ",", "0", ",", "0", ",", "0", ",", "0", ",", 
     "0", ",", "23", ",", "1", ",", "1", ",", "38", ",", "7", ",", "1"}], 
    "}"}], ",", 
   RowBox[{"{", 
    RowBox[{
    "2007", ",", "\<\"d-11\"\>", ",", "100", ",", "5", ",", "0", ",", "0", 
     ",", "0", ",", "13", ",", "14", ",", "2", ",", "33", ",", "54", ",", 
     "0"}], "}"}], ",", 
   RowBox[{"{", 
    RowBox[{
    "2007", ",", "\<\"d-12\"\>", ",", "25", ",", "5", ",", "0", ",", "0", ",",
      "0", ",", "20", ",", "4", ",", "0", ",", "34", ",", "3", ",", "0"}], 
    "}"}], ",", 
   RowBox[{"{", 
    RowBox[{
    "2007", ",", "\<\"d-2\"\>", ",", "0", ",", "25", ",", "0", ",", "0", ",", 
     "0", ",", "15", ",", "8", ",", "0", ",", "36", ",", "8", ",", "0"}], 
    "}"}], ",", 
   RowBox[{"{", 
    RowBox[{
    "2007", ",", "\<\"d-3\"\>", ",", "100", ",", "25", ",", "18", ",", "9", 
     ",", "0", ",", "17", ",", "7", ",", "0", ",", "68", ",", "24", ",", 
     "0"}], "}"}], ",", 
   RowBox[{"{", 
    RowBox[{
    "2007", ",", "\<\"d-4\"\>", ",", "25", ",", "0", ",", "0", ",", "0", ",", 
     "0", ",", "7", ",", "4", ",", "13", ",", "5", ",", "34", ",", "44"}], 
    "}"}], ",", 
   RowBox[{"{", 
    RowBox[{
    "2007", ",", "\<\"d-5\"\>", ",", "0", ",", "1", ",", "0", ",", "0", ",", 
     "0", ",", "8", ",", "5", ",", "13", ",", "23", ",", "11", ",", "18"}], 
    "}"}], ",", 
   RowBox[{"{", 
    RowBox[{
    "2007", ",", "\<\"d-6\"\>", ",", "100", ",", "1", ",", "21", ",", "4", 
     ",", "3", ",", "22", ",", "4", ",", "6", ",", "63", ",", "15", ",", 
     "26"}], "}"}], ",", 
   RowBox[{"{", 
    RowBox[{
    "2007", ",", "\<\"d-7\"\>", ",", "0", ",", "5", ",", "0", ",", "0", ",", 
     "0", ",", "19", ",", "9", ",", "0", ",", "30", ",", "29", ",", "0"}], 
    "}"}], ",", 
   RowBox[{"{", 
    RowBox[{
    "2007", ",", "\<\"d-8\"\>", ",", "25", ",", "25", ",", "0", ",", "0", ",",
      "0", ",", "23", ",", "2", ",", "1", ",", "85", ",", "1", ",", "0"}], 
    "}"}], ",", 
   RowBox[{"{", 
    RowBox[{
    "2007", ",", "\<\"d-9\"\>", ",", "100", ",", "0", ",", "15", ",", "0", 
     ",", "21", ",", "0", ",", "0", ",", "25", ",", "5", ",", "0", ",", 
     "80"}], "}"}], ",", 
   RowBox[{"{", 
    RowBox[{
    "2007", ",", "\<\"e-1\"\>", ",", "25", ",", "1", ",", "0", ",", "0", ",", 
     "0", ",", "24", ",", "9", ",", "6", ",", "52", ",", "23", ",", "24"}], 
    "}"}], ",", 
   RowBox[{"{", 
    RowBox[{
    "2007", ",", "\<\"e-10\"\>", ",", "100", ",", "0", ",", "8", ",", "0", 
     ",", "22", ",", "7", ",", "1", ",", "22", ",", "28", ",", "0", ",", 
     "52"}], "}"}], ",", 
   RowBox[{"{", 
    RowBox[{
    "2007", ",", "\<\"e-11\"\>", ",", "0", ",", "1", ",", "0", ",", "0", ",", 
     "0", ",", "12", ",", "0", ",", "4", ",", "50", ",", "0", ",", "2"}], 
    "}"}], ",", 
   RowBox[{"{", 
    RowBox[{
    "2007", ",", "\<\"e-12\"\>", ",", "0", ",", "5", ",", "0", ",", "0", ",", 
     "0", ",", "11", ",", "5", ",", "0", ",", "45", ",", "32", ",", "0"}], 
    "}"}], ",", 
   RowBox[{"{", 
    RowBox[{
    "2007", ",", "\<\"e-2\"\>", ",", "100", ",", "25", ",", "10", ",", "0", 
     ",", "11", ",", "15", ",", "6", ",", "16", ",", "34", ",", "0", ",", 
     "86"}], "}"}], ",", 
   RowBox[{"{", 
    RowBox[{
    "2007", ",", "\<\"e-3\"\>", ",", "0", ",", "25", ",", "0", ",", "0", ",", 
     "0", ",", "20", ",", "6", ",", "0", ",", "39", ",", "22", ",", "0"}], 
    "}"}], ",", 
   RowBox[{"{", 
    RowBox[{
    "2007", ",", "\<\"e-4\"\>", ",", "25", ",", "0", ",", "0", ",", "0", ",", 
     "0", ",", "24", ",", "7", ",", "17", ",", "43", ",", "3", ",", "24"}], 
    "}"}], ",", 
   RowBox[{"{", 
    RowBox[{
    "2007", ",", "\<\"e-5\"\>", ",", "25", ",", "5", ",", "0", ",", "0", ",", 
     "0", ",", "16", ",", "9", ",", "1", ",", "39", ",", "25", ",", "0"}], 
    "}"}], ",", 
   RowBox[{"{", 
    RowBox[{
    "2007", ",", "\<\"e-6\"\>", ",", "100", ",", "5", ",", "6", ",", "0", ",",
      "25", ",", "12", ",", "1", ",", "23", ",", "2", ",", "0", ",", "74"}], 
    "}"}], ",", 
   RowBox[{"{", 
    RowBox[{
    "2007", ",", "\<\"e-7\"\>", ",", "25", ",", "25", ",", "0", ",", "0", ",",
      "0", ",", "18", ",", "2", ",", "5", ",", "47", ",", "2", ",", "12"}], 
    "}"}], ",", 
   RowBox[{"{", 
    RowBox[{
    "2007", ",", "\<\"e-8\"\>", ",", "100", ",", "1", ",", "0", ",", "0", ",",
      "21", ",", "0", ",", "0", ",", "20", ",", "0", ",", "0", ",", "85"}], 
    "}"}], ",", 
   RowBox[{"{", 
    RowBox[{
    "2007", ",", "\<\"e-9\"\>", ",", "0", ",", "0", ",", "0", ",", "0", ",", 
     "0", ",", "11", ",", "1", ",", "3", ",", "19", ",", "0", ",", "9"}], 
    "}"}], ",", 
   RowBox[{"{", 
    RowBox[{
    "2007", ",", "\<\"f-1\"\>", ",", "25", ",", "25", ",", "0", ",", "0", ",",
      "0", ",", "21", ",", "9", ",", "2", ",", "36", ",", "18", ",", "5"}], 
    "}"}], ",", 
   RowBox[{"{", 
    RowBox[{
    "2007", ",", "\<\"f-10\"\>", ",", "100", ",", "25", ",", "9", ",", "9", 
     ",", "0", ",", "11", ",", "13", ",", "0", ",", "20", ",", "12", ",", 
     "1"}], "}"}], ",", 
   RowBox[{"{", 
    RowBox[{
    "2007", ",", "\<\"f-11\"\>", ",", "0", ",", "5", ",", "0", ",", "0", ",", 
     "0", ",", "18", ",", "1", ",", "4", ",", "42", ",", "11", ",", "2"}], 
    "}"}], ",", 
   RowBox[{"{", 
    RowBox[{
    "2007", ",", "\<\"f-12\"\>", ",", "100", ",", "0", ",", "0", ",", "1", 
     ",", "25", ",", "0", ",", "0", ",", "25", ",", "0", ",", "0", ",", 
     "89"}], "}"}], ",", 
   RowBox[{"{", 
    RowBox[{
    "2007", ",", "\<\"f-2\"\>", ",", "0", ",", "25", ",", "0", ",", "0", ",", 
     "0", ",", "23", ",", "14", ",", "0", ",", "36", ",", "15", ",", "0"}], 
    "}"}], ",", 
   RowBox[{"{", 
    RowBox[{
    "2007", ",", "\<\"f-3\"\>", ",", "0", ",", "1", ",", "0", ",", "0", ",", 
     "0", ",", "21", ",", "4", ",", "1", ",", "27", ",", "24", ",", "3"}], 
    "}"}], ",", 
   RowBox[{"{", 
    RowBox[{
    "2007", ",", "\<\"f-4\"\>", ",", "100", ",", "1", ",", "0", ",", "1", ",",
      "20", ",", "0", ",", "0", ",", "25", ",", "0", ",", "1", ",", "65"}], 
    "}"}], ",", 
   RowBox[{"{", 
    RowBox[{
    "2007", ",", "\<\"f-5\"\>", ",", "25", ",", "5", ",", "0", ",", "0", ",", 
     "0", ",", "14", ",", "3", ",", "10", ",", "50", ",", "4", ",", "50"}], 
    "}"}], ",", 
   RowBox[{"{", 
    RowBox[{
    "2007", ",", "\<\"f-6\"\>", ",", "25", ",", "1", ",", "0", ",", "0", ",", 
     "0", ",", "19", ",", "6", ",", "9", ",", "32", ",", "15", ",", "12"}], 
    "}"}], ",", 
   RowBox[{"{", 
    RowBox[{
    "2007", ",", "\<\"f-7\"\>", ",", "0", ",", "0", ",", "0", ",", "0", ",", 
     "0", ",", "20", ",", "5", ",", "0", ",", "40", ",", "11", ",", "0"}], 
    "}"}], ",", 
   RowBox[{"{", 
    RowBox[{
    "2007", ",", "\<\"f-8\"\>", ",", "25", ",", "0", ",", "0", ",", "0", ",", 
     "0", ",", "19", ",", "7", ",", "11", ",", "30", ",", "14", ",", "9"}], 
    "}"}], ",", 
   RowBox[{"{", 
    RowBox[{
    "2007", ",", "\<\"f-9\"\>", ",", "100", ",", "5", ",", "11", ",", "5", 
     ",", "0", ",", "13", ",", "13", ",", "0", ",", "34", ",", "31", ",", 
     "4"}], "}"}], ",", 
   RowBox[{"{", 
    RowBox[{
    "2007", ",", "\<\"g-1\"\>", ",", "25", ",", "25", ",", "0", ",", "0", ",",
      "0", ",", "13", ",", "4", ",", "3", ",", "39", ",", "3", ",", "14"}], 
    "}"}], ",", 
   RowBox[{"{", 
    RowBox[{
    "2007", ",", "\<\"g-10\"\>", ",", "100", ",", "0", ",", "8", ",", "4", 
     ",", "19", ",", "12", ",", "5", ",", "19", ",", "7", ",", "0", ",", 
     "60"}], "}"}], ",", 
   RowBox[{"{", 
    RowBox[{
    "2007", ",", "\<\"g-11\"\>", ",", "100", ",", "1", ",", "0", ",", "2", 
     ",", "23", ",", "0", ",", "4", ",", "23", ",", "0", ",", "0", ",", 
     "79"}], "}"}], ",", 
   RowBox[{"{", 
    RowBox[{
    "2007", ",", "\<\"g-12\"\>", ",", "100", ",", "5", ",", "10", ",", "12", 
     ",", "7", ",", "11", ",", "14", ",", "13", ",", "20", ",", "16", ",", 
     "58"}], "}"}], ",", 
   RowBox[{"{", 
    RowBox[{
    "2007", ",", "\<\"g-2\"\>", ",", "25", ",", "5", ",", "0", ",", "0", ",", 
     "0", ",", "17", ",", "0", ",", "0", ",", "54", ",", "6", ",", "2"}], 
    "}"}], ",", 
   RowBox[{"{", 
    RowBox[{
    "2007", ",", "\<\"g-3\"\>", ",", "0", ",", "0", ",", "0", ",", "0", ",", 
     "0", ",", "8", ",", "0", ",", "0", ",", "38", ",", "8", ",", "5"}], 
    "}"}], ",", 
   RowBox[{"{", 
    RowBox[{
    "2007", ",", "\<\"g-4\"\>", ",", "100", ",", "25", ",", "20", ",", "1", 
     ",", "3", ",", "21", ",", "4", ",", "4", ",", "59", ",", "1", ",", "8"}],
     "}"}], ",", 
   RowBox[{"{", 
    RowBox[{
    "2007", ",", "\<\"g-5\"\>", ",", "0", ",", "5", ",", "0", ",", "0", ",", 
     "0", ",", "12", ",", "2", ",", "0", ",", "37", ",", "21", ",", "1"}], 
    "}"}], ",", 
   RowBox[{"{", 
    RowBox[{
    "2007", ",", "\<\"g-6\"\>", ",", "25", ",", "1", ",", "0", ",", "0", ",", 
     "0", ",", "21", ",", "8", ",", "0", ",", "49", ",", "16", ",", "3"}], 
    "}"}], ",", 
   RowBox[{"{", 
    RowBox[{
    "2007", ",", "\<\"g-7\"\>", ",", "0", ",", "25", ",", "0", ",", "0", ",", 
     "0", ",", "21", ",", "0", ",", "3", ",", "67", ",", "0", ",", "0"}], 
    "}"}], ",", 
   RowBox[{"{", 
    RowBox[{
    "2007", ",", "\<\"g-8\"\>", ",", "0", ",", "1", ",", "0", ",", "0", ",", 
     "0", ",", "11", ",", "8", ",", "1", ",", "35", ",", "34", ",", "2"}], 
    "}"}], ",", 
   RowBox[{"{", 
    RowBox[{
    "2007", ",", "\<\"g-9\"\>", ",", "25", ",", "0", ",", "0", ",", "0", ",", 
     "0", ",", "8", ",", "7", ",", "5", ",", "35", ",", "14", ",", "19"}], 
    "}"}], ",", 
   RowBox[{"{", 
    RowBox[{
    "2007", ",", "\<\"h-1\"\>", ",", "25", ",", "0", ",", "0", ",", "0", ",", 
     "0", ",", "24", ",", "3", ",", "0", ",", "74", ",", "0", ",", "3"}], 
    "}"}], ",", 
   RowBox[{"{", 
    RowBox[{
    "2007", ",", "\<\"h-10\"\>", ",", "100", ",", "25", ",", "16", ",", "10", 
     ",", "0", ",", "15", ",", "11", ",", "4", ",", "40", ",", "19", ",", 
     "6"}], "}"}], ",", 
   RowBox[{"{", 
    RowBox[{
    "2007", ",", "\<\"h-11\"\>", ",", "0", ",", "5", ",", "0", ",", "0", ",", 
     "0", ",", "17", ",", "15", ",", "5", ",", "27", ",", "48", ",", "3"}], 
    "}"}], ",", 
   RowBox[{"{", 
    RowBox[{
    "2007", ",", "\<\"h-12\"\>", ",", "25", ",", "5", ",", "0", ",", "0", ",",
      "0", ",", "24", ",", "11", ",", "4", ",", "28", ",", "18", ",", "2"}], 
    "}"}], ",", 
   RowBox[{"{", 
    RowBox[{
    "2007", ",", "\<\"h-2\"\>", ",", "100", ",", "5", ",", "10", ",", "5", 
     ",", "0", ",", "12", ",", "3", ",", "2", ",", "34", ",", "12", ",", 
     "28"}], "}"}], ",", 
   RowBox[{"{", 
    RowBox[{
    "2007", ",", "\<\"h-3\"\>", ",", "100", ",", "0", ",", "15", ",", "8", 
     ",", "0", ",", "16", ",", "11", ",", "0", ",", "37", ",", "32", ",", 
     "20"}], "}"}], ",", 
   RowBox[{"{", 
    RowBox[{
    "2007", ",", "\<\"h-4\"\>", ",", "25", ",", "25", ",", "0", ",", "0", ",",
      "0", ",", "22", ",", "12", ",", "0", ",", "61", ",", "4", ",", "0"}], 
    "}"}], ",", 
   RowBox[{"{", 
    RowBox[{
    "2007", ",", "\<\"h-5\"\>", ",", "0", ",", "0", ",", "0", ",", "0", ",", 
     "0", ",", "24", ",", "1", ",", "8", ",", "33", ",", "11", ",", "8"}], 
    "}"}], ",", 
   RowBox[{"{", 
    RowBox[{
    "2007", ",", "\<\"h-6\"\>", ",", "100", ",", "1", ",", "8", ",", "3", ",",
      "13", ",", "23", ",", "10", ",", "8", ",", "30", ",", "0", ",", "55"}], 
    "}"}], ",", 
   RowBox[{"{", 
    RowBox[{
    "2007", ",", "\<\"h-7\"\>", ",", "25", ",", "1", ",", "0", ",", "0", ",", 
     "0", ",", "23", ",", "10", ",", "8", ",", "29", ",", "12", ",", "9"}], 
    "}"}], ",", 
   RowBox[{"{", 
    RowBox[{
    "2007", ",", "\<\"h-8\"\>", ",", "0", ",", "1", ",", "0", ",", "0", ",", 
     "0", ",", "9", ",", "6", ",", "2", ",", "14", ",", "9", ",", "6"}], 
    "}"}], ",", 
   RowBox[{"{", 
    RowBox[{
    "2007", ",", "\<\"h-9\"\>", ",", "0", ",", "25", ",", "0", ",", "0", ",", 
     "0", ",", "19", ",", "3", ",", "0", ",", "38", ",", "16", ",", "0"}], 
    "}"}], ",", 
   RowBox[{"{", 
    RowBox[{
    "2007", ",", "\<\"i-1\"\>", ",", "100", ",", "25", ",", "16", ",", "1", 
     ",", "7", ",", "23", ",", "5", ",", "3", ",", "62", ",", "10", ",", 
     "0"}], "}"}], ",", 
   RowBox[{"{", 
    RowBox[{
    "2007", ",", "\<\"i-10\"\>", ",", "0", ",", "25", ",", "0", ",", "0", ",",
      "0", ",", "22", ",", "11", ",", "1", ",", "35", ",", "3", ",", "0"}], 
    "}"}], ",", 
   RowBox[{"{", 
    RowBox[{
    "2007", ",", "\<\"i-11\"\>", ",", "0", ",", "1", ",", "0", ",", "0", ",", 
     "0", ",", "24", ",", "9", ",", "9", ",", "26", ",", "25", ",", "10"}], 
    "}"}], ",", 
   RowBox[{"{", 
    RowBox[{
    "2007", ",", "\<\"i-12\"\>", ",", "0", ",", "0", ",", "0", ",", "0", ",", 
     "0", ",", "19", ",", "15", ",", "8", ",", "26", ",", "23", ",", "13"}], 
    "}"}], ",", 
   RowBox[{"{", 
    RowBox[{
    "2007", ",", "\<\"i-2\"\>", ",", "25", ",", "1", ",", "0", ",", "0", ",", 
     "0", ",", "13", ",", "11", ",", "5", ",", "33", ",", "19", ",", "8"}], 
    "}"}], ",", 
   RowBox[{"{", 
    RowBox[{
    "2007", ",", "\<\"i-3\"\>", ",", "100", ",", "1", ",", "4", ",", "7", ",",
      "22", ",", "2", ",", "0", ",", "25", ",", "0", ",", "5", ",", "78"}], 
    "}"}], ",", 
   RowBox[{"{", 
    RowBox[{
    "2007", ",", "\<\"i-4\"\>", ",", "100", ",", "5", ",", "22", ",", "3", 
     ",", "9", ",", "21", ",", "1", ",", "16", ",", "48", ",", "0", ",", 
     "56"}], "}"}], ",", 
   RowBox[{"{", 
    RowBox[{
    "2007", ",", "\<\"i-5\"\>", ",", "25", ",", "0", ",", "0", ",", "0", ",", 
     "0", ",", "12", ",", "10", ",", "7", ",", "40", ",", "30", ",", "2"}], 
    "}"}], ",", 
   RowBox[{"{", 
    RowBox[{
    "2007", ",", "\<\"i-6\"\>", ",", "25", ",", "5", ",", "0", ",", "0", ",", 
     "0", ",", "20", ",", "0", ",", "6", ",", "53", ",", "2", ",", "4"}], 
    "}"}], ",", 
   RowBox[{"{", 
    RowBox[{
    "2007", ",", "\<\"i-7\"\>", ",", "25", ",", "25", ",", "0", ",", "0", ",",
      "0", ",", "14", ",", "16", ",", "0", ",", "22", ",", "47", ",", "0"}], 
    "}"}], ",", 
   RowBox[{"{", 
    RowBox[{
    "2007", ",", "\<\"i-8\"\>", ",", "0", ",", "5", ",", "0", ",", "0", ",", 
     "0", ",", "18", ",", "0", ",", "11", ",", "23", ",", "13", ",", "7"}], 
    "}"}], ",", 
   RowBox[{"{", 
    RowBox[{
    "2007", ",", "\<\"i-9\"\>", ",", "100", ",", "0", ",", "0", ",", "1", ",",
      "24", ",", "0", ",", "0", ",", "25", ",", "0", ",", "0", ",", "52"}], 
    "}"}], ",", 
   RowBox[{"{", 
    RowBox[{
    "2007", ",", "\<\"j-1\"\>", ",", "0", ",", "0", ",", "0", ",", "0", ",", 
     "0", ",", "20", ",", "2", ",", "0", ",", "49", ",", "10", ",", "0"}], 
    "}"}], ",", 
   RowBox[{"{", 
    RowBox[{
    "2007", ",", "\<\"j-10\"\>", ",", "100", ",", "0", ",", "0", ",", "0", 
     ",", "25", ",", "0", ",", "2", ",", "25", ",", "0", ",", "0", ",", 
     "44"}], "}"}], ",", 
   RowBox[{"{", 
    RowBox[{
    "2007", ",", "\<\"j-11\"\>", ",", "0", ",", "25", ",", "0", ",", "0", ",",
      "0", ",", "11", ",", "7", ",", "1", ",", "39", ",", "8", ",", "1"}], 
    "}"}], ",", 
   RowBox[{"{", 
    RowBox[{
    "2007", ",", "\<\"j-12\"\>", ",", "25", ",", "0", ",", "0", ",", "0", ",",
      "0", ",", "15", ",", "10", ",", "17", ",", "34", ",", "17", ",", "19"}],
     "}"}], ",", 
   RowBox[{"{", 
    RowBox[{
    "2007", ",", "\<\"j-2\"\>", ",", "0", ",", "5", ",", "0", ",", "0", ",", 
     "0", ",", "15", ",", "10", ",", "0", ",", "30", ",", "27", ",", "0"}], 
    "}"}], ",", 
   RowBox[{"{", 
    RowBox[{
    "2007", ",", "\<\"j-3\"\>", ",", "25", ",", "5", ",", "0", ",", "0", ",", 
     "0", ",", "20", ",", "8", ",", "15", ",", "52", ",", "13", ",", "8"}], 
    "}"}], ",", 
   RowBox[{"{", 
    RowBox[{
    "2007", ",", "\<\"j-4\"\>", ",", "25", ",", "25", ",", "0", ",", "0", ",",
      "0", ",", "23", ",", "0", ",", "5", ",", "53", ",", "3", ",", "0"}], 
    "}"}], ",", 
   RowBox[{"{", 
    RowBox[{
    "2007", ",", "\<\"j-5\"\>", ",", "100", ",", "5", ",", "0", ",", "1", ",",
      "22", ",", "0", ",", "11", ",", "25", ",", "35", ",", "3", ",", "64"}], 
    "}"}], ",", 
   RowBox[{"{", 
    RowBox[{
    "2007", ",", "\<\"j-6\"\>", ",", "100", ",", "25", ",", "14", ",", "7", 
     ",", "0", ",", "15", ",", "9", ",", "0", ",", "49", ",", "10", ",", 
     "1"}], "}"}], ",", 
   RowBox[{"{", 
    RowBox[{
    "2007", ",", "\<\"j-7\"\>", ",", "0", ",", "1", ",", "0", ",", "0", ",", 
     "0", ",", "17", ",", "7", ",", "0", ",", "41", ",", "27", ",", "0"}], 
    "}"}], ",", 
   RowBox[{"{", 
    RowBox[{
    "2007", ",", "\<\"j-8\"\>", ",", "25", ",", "1", ",", "0", ",", "0", ",", 
     "0", ",", "22", ",", "5", ",", "0", ",", "40", ",", "29", ",", "2"}], 
    "}"}], ",", 
   RowBox[{"{", 
    RowBox[{
    "2007", ",", "\<\"j-9\"\>", ",", "100", ",", "1", ",", "0", ",", "0", ",",
      "24", ",", "0", ",", "0", ",", "25", ",", "0", ",", "0", ",", "67"}], 
    "}"}]}], "}"}]], "Output",
 CellChangeTimes->{3.5793376890384207`*^9, 3.57934218969092*^9, 
  3.779776890255796*^9, 3.7797802446233573`*^9, 3.779857453067588*^9, 
  3.7798574946361003`*^9, 3.7798578982048244`*^9, 3.7798638942922983`*^9, 
  3.779867080325326*^9, 3.779869637646612*^9, 3.7798700687798023`*^9, 
  3.7798704206858788`*^9, 3.779870873745784*^9, 3.779880180673687*^9, 
  3.7798805691370482`*^9, 3.779880821348938*^9, 3.7798954058598948`*^9, 
  3.7799420449424267`*^9, 3.779952202771823*^9, 3.780219209156258*^9, 
  3.7802269899475904`*^9, 3.7802987035820155`*^9, 3.780468378325278*^9, 
  3.782036791027237*^9, 3.7820386477465687`*^9, 3.7831384078568077`*^9, 
  3.7832252051218824`*^9, 3.7835817395419397`*^9, 3.785050817349493*^9, 
  3.785053704438571*^9, 3.785054975620633*^9, 3.7851451545206337`*^9, 
  3.8129617017125683`*^9, 3.81296365068674*^9, 3.81299306527322*^9, 
  3.8129956476317325`*^9},
 CellLabel->"Out[71]=",ExpressionUUID->"80f36f1a-7c50-417d-8fbc-37cf18ee0d37"]
}, Open  ]]
}, Open  ]]
}, Closed]],

Cell[CellGroupData[{

Cell["Listdatasp5 ", "Subsection",
 CellChangeTimes->{{3.4137879484863844`*^9, 3.4137879634365396`*^9}, 
   3.4274429566180177`*^9, {3.4276062388931026`*^9, 3.427606253522826*^9}, 
   3.432539461936227*^9, 3.4344446971838455`*^9, 
   3.501675490147931*^9},ExpressionUUID->"a94bca10-10db-4f9b-b090-\
ecc4ee5a4dea"],

Cell[BoxData[
 RowBox[{
  RowBox[{"listdatasp5", "[", 
   RowBox[{"datatype1_", ",", 
    RowBox[{"{", 
     RowBox[{"period1begin_", ",", "period1end_"}], "}"}], ",", "datatype2_", 
    ",", 
    RowBox[{"{", 
     RowBox[{"period2begin_", ",", "period2end_"}], "}"}], ",", "N_", ",", 
    "Glyphosate_", ",", "species1_", ",", "species2_"}], "]"}], ":=", 
  RowBox[{"Module", "[", 
   RowBox[{
    RowBox[{"{", 
     RowBox[{
     "dtype1", ",", "dtype2", ",", "listdata", ",", "i", ",", "treat", ",", 
      "nitrogen", ",", "gly", ",", "year", ",", "data1sp1", ",", "data1sp2", 
      ",", "data1sprest", ",", "data2sp1", ",", "data2sp2", ",", 
      "data2sprest"}], "}"}], ",", "\[IndentingNewLine]", 
    RowBox[{
     RowBox[{"If", "[", 
      RowBox[{
       RowBox[{"datatype1", "\[Equal]", "\"\<cover\>\""}], ",", 
       RowBox[{"dtype1", "=", "1"}], ",", 
       RowBox[{"dtype1", "=", "2"}]}], "]"}], ";", "\[IndentingNewLine]", 
     RowBox[{"If", "[", 
      RowBox[{
       RowBox[{"datatype2", "\[Equal]", "\"\<cover\>\""}], ",", 
       RowBox[{"dtype2", "=", "1"}], ",", 
       RowBox[{"dtype2", "=", "2"}]}], "]"}], ";", "\[IndentingNewLine]", 
     RowBox[{"listdata", "=", 
      RowBox[{"{", "}"}]}], ";", "\[IndentingNewLine]", 
     RowBox[{"treat", "=", 
      RowBox[{"plots", "[", 
       RowBox[{"N", ",", "Glyphosate"}], "]"}]}], ";", "\[IndentingNewLine]", 
     RowBox[{"For", "[", 
      RowBox[{
       RowBox[{"i", "=", "1"}], ",", 
       RowBox[{"i", "\[LessEqual]", 
        RowBox[{"Length", "[", "treat", "]"}]}], ",", 
       RowBox[{"i", "++"}], ",", "\[IndentingNewLine]", 
       RowBox[{
        RowBox[{"nitrogen", "=", 
         RowBox[{
          RowBox[{"Select", "[", 
           RowBox[{"treatment", ",", 
            RowBox[{
             RowBox[{
              RowBox[{"#", "[", 
               RowBox[{"[", "plotcolt", "]"}], "]"}], "==", 
              RowBox[{"treat", "[", 
               RowBox[{"[", "i", "]"}], "]"}]}], " ", "&"}]}], "]"}], "[", 
          RowBox[{"[", 
           RowBox[{"1", ",", "nitcolt"}], "]"}], "]"}]}], ";", 
        "\[IndentingNewLine]", 
        RowBox[{"gly", "=", 
         RowBox[{
          RowBox[{"Select", "[", 
           RowBox[{"treatment", ",", 
            RowBox[{
             RowBox[{
              RowBox[{"#", "[", 
               RowBox[{"[", "plotcolt", "]"}], "]"}], "==", 
              RowBox[{"treat", "[", 
               RowBox[{"[", "i", "]"}], "]"}]}], " ", "&"}]}], "]"}], "[", 
          RowBox[{"[", 
           RowBox[{"1", ",", "glycolt"}], "]"}], "]"}]}], ";", 
        "\[IndentingNewLine]", 
        RowBox[{"year", "=", 
         RowBox[{"period1begin", "[", 
          RowBox[{"[", "1", "]"}], "]"}]}], ";", "\[IndentingNewLine]", 
        RowBox[{"data1sp1", "=", 
         RowBox[{
          RowBox[{"covercomp", "[", 
           RowBox[{
            RowBox[{"treat", "[", 
             RowBox[{"[", "i", "]"}], "]"}], ",", "period1begin", ",", 
            "period1end", ",", "species1"}], "]"}], "[", 
          RowBox[{"[", "dtype1", "]"}], "]"}]}], ";", "\[IndentingNewLine]", 
        RowBox[{"data1sp2", "=", 
         RowBox[{
          RowBox[{"covercomp", "[", 
           RowBox[{
            RowBox[{"treat", "[", 
             RowBox[{"[", "i", "]"}], "]"}], ",", "period1begin", ",", 
            "period1end", ",", "species2"}], "]"}], "[", 
          RowBox[{"[", "dtype1", "]"}], "]"}]}], ";", "\[IndentingNewLine]", 
        RowBox[{"data1sprest", "=", 
         RowBox[{
          RowBox[{"covercomprest2", "[", 
           RowBox[{
            RowBox[{"treat", "[", 
             RowBox[{"[", "i", "]"}], "]"}], ",", "period1begin", ",", 
            "period1end", ",", "species1", ",", "species2"}], "]"}], "[", 
          RowBox[{"[", "dtype1", "]"}], "]"}]}], ";", "\[IndentingNewLine]", 
        RowBox[{"If", "[", 
         RowBox[{
          RowBox[{
           RowBox[{"data1sp1", "\[Equal]", "0"}], "&&", 
           RowBox[{"data1sp2", "\[Equal]", "0"}], "&&", 
           RowBox[{"data1sprest", "\[Equal]", "0"}]}], ",", 
          RowBox[{
           RowBox[{"data1sp1", "=", "\"\<mv\>\""}], ";", 
           RowBox[{"data1sp2", "=", "\"\<mv\>\""}], ";", 
           RowBox[{"data1sprest", "=", "\"\<mv\>\""}]}]}], "]"}], ";", 
        "\[IndentingNewLine]", 
        RowBox[{"data2sp1", "=", 
         RowBox[{
          RowBox[{"covercomp", "[", 
           RowBox[{
            RowBox[{"treat", "[", 
             RowBox[{"[", "i", "]"}], "]"}], ",", "period2begin", ",", 
            "period2end", ",", "species1"}], "]"}], "[", 
          RowBox[{"[", "dtype2", "]"}], "]"}]}], ";", "\[IndentingNewLine]", 
        RowBox[{"data2sp2", "=", 
         RowBox[{
          RowBox[{"covercomp", "[", 
           RowBox[{
            RowBox[{"treat", "[", 
             RowBox[{"[", "i", "]"}], "]"}], ",", "period2begin", ",", 
            "period2end", ",", "species2"}], "]"}], "[", 
          RowBox[{"[", "dtype2", "]"}], "]"}]}], ";", "\[IndentingNewLine]", 
        RowBox[{"data2sprest", "=", 
         RowBox[{
          RowBox[{"covercomprest2", "[", 
           RowBox[{
            RowBox[{"treat", "[", 
             RowBox[{"[", "i", "]"}], "]"}], ",", "period2begin", ",", 
            "period2end", ",", "species1", ",", "species2"}], "]"}], "[", 
          RowBox[{"[", "dtype2", "]"}], "]"}]}], ";", "\[IndentingNewLine]", 
        RowBox[{"If", "[", 
         RowBox[{
          RowBox[{
           RowBox[{"data2sp1", "\[Equal]", "0"}], "&&", 
           RowBox[{"data2sp2", "\[Equal]", "0"}], "&&", 
           RowBox[{"data2sprest", "\[Equal]", "0"}]}], ",", 
          RowBox[{
           RowBox[{"data2sp1", "=", "\"\<mv\>\""}], ";", 
           RowBox[{"data2sp2", "=", "\"\<mv\>\""}], ";", 
           RowBox[{"data2sprest", "=", "\"\<mv\>\""}]}]}], "]"}], ";", 
        "\[IndentingNewLine]", 
        RowBox[{"AppendTo", "[", 
         RowBox[{"listdata", ",", 
          RowBox[{"{", 
           RowBox[{"year", ",", 
            RowBox[{"treat", "[", 
             RowBox[{"[", "i", "]"}], "]"}], ",", "nitrogen", ",", "gly", ",",
             "data1sp1", ",", "data1sp2", ",", "data1sprest", ",", "data2sp1",
             ",", "data2sp2", ",", "data2sprest"}], "}"}]}], "]"}], ";"}]}], 
      "\[IndentingNewLine]", "]"}], ";", "\[IndentingNewLine]", 
     RowBox[{"listdata", "=", 
      RowBox[{"DeleteCases", "[", 
       RowBox[{"listdata", ",", 
        RowBox[{"{", 
         RowBox[{
         "__", ",", "0", ",", "0", ",", "0", ",", "0", ",", "0", ",", "0"}], 
         "}"}]}], "]"}]}], ";", "\[IndentingNewLine]", 
     RowBox[{"Return", "[", "listdata", "]"}], ";"}]}], "\[IndentingNewLine]",
    "]"}]}]], "Input",
 CellChangeTimes->{{3.4137858700012207`*^9, 3.413785973190338*^9}, {
   3.4137860228272576`*^9, 3.4137860331311493`*^9}, {3.4137862108113747`*^9, 
   3.4137862285154195`*^9}, {3.413786301124033*^9, 3.413786314892733*^9}, {
   3.413786373922905*^9, 3.4137863948913836`*^9}, {3.4137864277359915`*^9, 
   3.4137866686208954`*^9}, {3.41378671014688*^9, 3.413786856243845*^9}, {
   3.413786925176779*^9, 3.4137870068168445`*^9}, 3.4137870511866627`*^9, {
   3.413787149859692*^9, 3.4137871505305967`*^9}, {3.413787449183234*^9, 
   3.413787468309019*^9}, {3.4137885845670147`*^9, 3.413788585998931*^9}, {
   3.414674586671875*^9, 3.414674621546875*^9}, 3.414674666375*^9, {
   3.414674713734375*^9, 3.414674718375*^9}, {3.41467523559375*^9, 
   3.414675264078125*^9}, {3.4146754105*^9, 3.414675412609375*^9}, {
   3.4274420052554097`*^9, 3.42744202371029*^9}, {3.427442580901484*^9, 
   3.4274426407121196`*^9}, {3.42744267578941*^9, 3.42744271060635*^9}, {
   3.4274428765600853`*^9, 3.427442892441496*^9}, {3.4274501892399187`*^9, 
   3.4274502066634083`*^9}, {3.42745024680753*^9, 3.4274502677257314`*^9}, {
   3.4274503373996644`*^9, 3.4274504333590345`*^9}, {3.427511891937778*^9, 
   3.4275118974351344`*^9}, {3.427512210123576*^9, 3.4275124813665557`*^9}, {
   3.427513061352697*^9, 3.4275130886392117`*^9}, 3.4275352357058573`*^9, {
   3.427535340007515*^9, 3.4275354141982775`*^9}, {3.427606527412078*^9, 
   3.427606564620498*^9}, {3.4276065986346593`*^9, 3.427606674443082*^9}, {
   3.4276067916252213`*^9, 3.4276068111906233`*^9}, {3.4276071464917507`*^9, 
   3.427607195688076*^9}, 3.42760723738429*^9, {3.431840407539261*^9, 
   3.431840418103503*^9}, {3.4318405761666007`*^9, 3.4318405857194796`*^9}, {
   3.431843329684822*^9, 3.4318433399086056`*^9}, {3.4318433759872465`*^9, 
   3.431843430981388*^9}, {3.4325394674737473`*^9, 3.432539758368828*^9}, {
   3.4325398090576706`*^9, 3.4325398315682435`*^9}, {3.4325398635917363`*^9, 
   3.4325399407365108`*^9}, {3.432539975924301*^9, 3.4325400275343957`*^9}, {
   3.432540063343029*^9, 3.4325401102967997`*^9}, {3.4325402028625183`*^9, 
   3.432540319120414*^9}, {3.4325404573982162`*^9, 3.432540461393643*^9}, {
   3.4344447156081333`*^9, 3.4344449422903557`*^9}, {3.434447370614173*^9, 
   3.4344473823199544`*^9}, {3.4344510343835936`*^9, 3.434451169615911*^9}, 
   3.434451229536695*^9, {3.501675542272931*^9, 3.501675674710431*^9}, {
   3.5016798915599165`*^9, 3.5016800593244677`*^9}},
 CellLabel->"In[72]:=",ExpressionUUID->"949b95e7-0d10-4d74-949b-07665ad7a725"],

Cell[CellGroupData[{

Cell["test listdatasp5", "Subsubsection",
 CellChangeTimes->{{3.432627957819286*^9, 3.4326279583700285`*^9}, {
   3.432627993998061*^9, 3.4326280181205826`*^9}, {3.4344456569338236`*^9, 
   3.434445673706436*^9}, 
   3.501675503085431*^9},ExpressionUUID->"f2593fda-d63f-4072-a936-\
f12491a81026"],

Cell[CellGroupData[{

Cell[BoxData[
 RowBox[{"listdatasp5", "[", 
  RowBox[{"\"\<cover\>\"", ",", 
   RowBox[{"timeperiod", "[", 
    RowBox[{"2007", ",", "1"}], "]"}], ",", "\"\<compactness\>\"", ",", 
   RowBox[{"timeperiod", "[", 
    RowBox[{"2007", ",", "3"}], "]"}], ",", "0", ",", "_", ",", 
   "\"\<f\[ARing]r\>\"", ",", "\"\<alm\>\""}], "]"}]], "Input",
 CellChangeTimes->{{3.4137868740278206`*^9, 3.4137869073928027`*^9}, {
   3.41467473584375*^9, 3.414674774578125*^9}, {3.414754242515625*^9, 
   3.41475424290625*^9}, {3.427513106082555*^9, 3.427513127911767*^9}, {
   3.4275352642145767`*^9, 3.4275352879968767`*^9}, {3.4275354322728252`*^9, 
   3.4275354357175035`*^9}, {3.43254032673075*^9, 3.4325403470783854`*^9}, {
   3.4325405866036973`*^9, 3.4325405891872063`*^9}, {3.4325406491286154`*^9, 
   3.432540649769486*^9}, {3.4325407296011114`*^9, 3.432540731593579*^9}, 
   3.4326290914685297`*^9, {3.4344449506616416`*^9, 3.4344450010095196`*^9}, 
   3.501675686522931*^9, 3.501675718382306*^9, 3.501675798491681*^9},
 CellLabel->"In[73]:=",ExpressionUUID->"14fa030c-e993-4ecd-98c1-f5a9aeb605b7"],

Cell[BoxData[
 RowBox[{"{", 
  RowBox[{
   RowBox[{"{", 
    RowBox[{
    "2007", ",", "\<\"a-11\"\>", ",", "0", ",", "25", ",", "\<\"mv\"\>", 
     ",", "\<\"mv\"\>", ",", "\<\"mv\"\>", ",", "38", ",", "0", ",", "0"}], 
    "}"}], ",", 
   RowBox[{"{", 
    RowBox[{
    "2007", ",", "\<\"a-12\"\>", ",", "0", ",", "1", ",", "\<\"mv\"\>", 
     ",", "\<\"mv\"\>", ",", "\<\"mv\"\>", ",", "8", ",", "80", ",", "17"}], 
    "}"}], ",", 
   RowBox[{"{", 
    RowBox[{
    "2007", ",", "\<\"a-2\"\>", ",", "0", ",", "5", ",", "\<\"mv\"\>", 
     ",", "\<\"mv\"\>", ",", "\<\"mv\"\>", ",", "48", ",", "18", ",", "0"}], 
    "}"}], ",", 
   RowBox[{"{", 
    RowBox[{
    "2007", ",", "\<\"a-3\"\>", ",", "0", ",", "0", ",", "\<\"mv\"\>", 
     ",", "\<\"mv\"\>", ",", "\<\"mv\"\>", ",", "17", ",", "15", ",", "27"}], 
    "}"}], ",", 
   RowBox[{"{", 
    RowBox[{
    "2007", ",", "\<\"b-11\"\>", ",", "0", ",", "25", ",", "\<\"mv\"\>", 
     ",", "\<\"mv\"\>", ",", "\<\"mv\"\>", ",", "61", ",", "0", ",", "0"}], 
    "}"}], ",", 
   RowBox[{"{", 
    RowBox[{
    "2007", ",", "\<\"b-2\"\>", ",", "0", ",", "1", ",", "\<\"mv\"\>", 
     ",", "\<\"mv\"\>", ",", "\<\"mv\"\>", ",", "31", ",", "6", ",", "3"}], 
    "}"}], ",", 
   RowBox[{"{", 
    RowBox[{
    "2007", ",", "\<\"b-3\"\>", ",", "0", ",", "0", ",", "\<\"mv\"\>", 
     ",", "\<\"mv\"\>", ",", "\<\"mv\"\>", ",", "38", ",", "3", ",", "7"}], 
    "}"}], ",", 
   RowBox[{"{", 
    RowBox[{
    "2007", ",", "\<\"b-4\"\>", ",", "0", ",", "5", ",", "\<\"mv\"\>", 
     ",", "\<\"mv\"\>", ",", "\<\"mv\"\>", ",", "29", ",", "16", ",", "19"}], 
    "}"}], ",", 
   RowBox[{"{", 
    RowBox[{
    "2007", ",", "\<\"c-10\"\>", ",", "0", ",", "0", ",", "\<\"mv\"\>", 
     ",", "\<\"mv\"\>", ",", "\<\"mv\"\>", ",", "45", ",", "1", ",", "12"}], 
    "}"}], ",", 
   RowBox[{"{", 
    RowBox[{
    "2007", ",", "\<\"c-11\"\>", ",", "0", ",", "25", ",", "\<\"mv\"\>", 
     ",", "\<\"mv\"\>", ",", "\<\"mv\"\>", ",", "32", ",", "0", ",", "0"}], 
    "}"}], ",", 
   RowBox[{"{", 
    RowBox[{
    "2007", ",", "\<\"c-6\"\>", ",", "0", ",", "5", ",", "\<\"mv\"\>", 
     ",", "\<\"mv\"\>", ",", "\<\"mv\"\>", ",", "54", ",", "0", ",", "13"}], 
    "}"}], ",", 
   RowBox[{"{", 
    RowBox[{
    "2007", ",", "\<\"c-8\"\>", ",", "0", ",", "1", ",", "\<\"mv\"\>", 
     ",", "\<\"mv\"\>", ",", "\<\"mv\"\>", ",", "28", ",", "17", ",", "16"}], 
    "}"}], ",", 
   RowBox[{"{", 
    RowBox[{
    "2007", ",", "\<\"d-10\"\>", ",", "0", ",", "0", ",", "\<\"mv\"\>", 
     ",", "\<\"mv\"\>", ",", "\<\"mv\"\>", ",", "38", ",", "7", ",", "1"}], 
    "}"}], ",", 
   RowBox[{"{", 
    RowBox[{
    "2007", ",", "\<\"d-2\"\>", ",", "0", ",", "25", ",", "\<\"mv\"\>", 
     ",", "\<\"mv\"\>", ",", "\<\"mv\"\>", ",", "36", ",", "8", ",", "0"}], 
    "}"}], ",", 
   RowBox[{"{", 
    RowBox[{
    "2007", ",", "\<\"d-5\"\>", ",", "0", ",", "1", ",", "\<\"mv\"\>", 
     ",", "\<\"mv\"\>", ",", "\<\"mv\"\>", ",", "23", ",", "11", ",", "18"}], 
    "}"}], ",", 
   RowBox[{"{", 
    RowBox[{
    "2007", ",", "\<\"d-7\"\>", ",", "0", ",", "5", ",", "\<\"mv\"\>", 
     ",", "\<\"mv\"\>", ",", "\<\"mv\"\>", ",", "30", ",", "29", ",", "0"}], 
    "}"}], ",", 
   RowBox[{"{", 
    RowBox[{
    "2007", ",", "\<\"e-11\"\>", ",", "0", ",", "1", ",", "\<\"mv\"\>", 
     ",", "\<\"mv\"\>", ",", "\<\"mv\"\>", ",", "50", ",", "0", ",", "2"}], 
    "}"}], ",", 
   RowBox[{"{", 
    RowBox[{
    "2007", ",", "\<\"e-12\"\>", ",", "0", ",", "5", ",", "\<\"mv\"\>", 
     ",", "\<\"mv\"\>", ",", "\<\"mv\"\>", ",", "45", ",", "32", ",", "0"}], 
    "}"}], ",", 
   RowBox[{"{", 
    RowBox[{
    "2007", ",", "\<\"e-3\"\>", ",", "0", ",", "25", ",", "\<\"mv\"\>", 
     ",", "\<\"mv\"\>", ",", "\<\"mv\"\>", ",", "39", ",", "22", ",", "0"}], 
    "}"}], ",", 
   RowBox[{"{", 
    RowBox[{
    "2007", ",", "\<\"e-9\"\>", ",", "0", ",", "0", ",", "\<\"mv\"\>", 
     ",", "\<\"mv\"\>", ",", "\<\"mv\"\>", ",", "19", ",", "0", ",", "9"}], 
    "}"}], ",", 
   RowBox[{"{", 
    RowBox[{
    "2007", ",", "\<\"f-11\"\>", ",", "0", ",", "5", ",", "\<\"mv\"\>", 
     ",", "\<\"mv\"\>", ",", "\<\"mv\"\>", ",", "42", ",", "11", ",", "2"}], 
    "}"}], ",", 
   RowBox[{"{", 
    RowBox[{
    "2007", ",", "\<\"f-2\"\>", ",", "0", ",", "25", ",", "\<\"mv\"\>", 
     ",", "\<\"mv\"\>", ",", "\<\"mv\"\>", ",", "36", ",", "15", ",", "0"}], 
    "}"}], ",", 
   RowBox[{"{", 
    RowBox[{
    "2007", ",", "\<\"f-3\"\>", ",", "0", ",", "1", ",", "\<\"mv\"\>", 
     ",", "\<\"mv\"\>", ",", "\<\"mv\"\>", ",", "27", ",", "24", ",", "3"}], 
    "}"}], ",", 
   RowBox[{"{", 
    RowBox[{
    "2007", ",", "\<\"f-7\"\>", ",", "0", ",", "0", ",", "\<\"mv\"\>", 
     ",", "\<\"mv\"\>", ",", "\<\"mv\"\>", ",", "40", ",", "11", ",", "0"}], 
    "}"}], ",", 
   RowBox[{"{", 
    RowBox[{
    "2007", ",", "\<\"g-3\"\>", ",", "0", ",", "0", ",", "\<\"mv\"\>", 
     ",", "\<\"mv\"\>", ",", "\<\"mv\"\>", ",", "38", ",", "8", ",", "5"}], 
    "}"}], ",", 
   RowBox[{"{", 
    RowBox[{
    "2007", ",", "\<\"g-5\"\>", ",", "0", ",", "5", ",", "\<\"mv\"\>", 
     ",", "\<\"mv\"\>", ",", "\<\"mv\"\>", ",", "37", ",", "21", ",", "1"}], 
    "}"}], ",", 
   RowBox[{"{", 
    RowBox[{
    "2007", ",", "\<\"g-7\"\>", ",", "0", ",", "25", ",", "\<\"mv\"\>", 
     ",", "\<\"mv\"\>", ",", "\<\"mv\"\>", ",", "67", ",", "0", ",", "0"}], 
    "}"}], ",", 
   RowBox[{"{", 
    RowBox[{
    "2007", ",", "\<\"g-8\"\>", ",", "0", ",", "1", ",", "\<\"mv\"\>", 
     ",", "\<\"mv\"\>", ",", "\<\"mv\"\>", ",", "35", ",", "34", ",", "2"}], 
    "}"}], ",", 
   RowBox[{"{", 
    RowBox[{
    "2007", ",", "\<\"h-11\"\>", ",", "0", ",", "5", ",", "\<\"mv\"\>", 
     ",", "\<\"mv\"\>", ",", "\<\"mv\"\>", ",", "27", ",", "48", ",", "3"}], 
    "}"}], ",", 
   RowBox[{"{", 
    RowBox[{
    "2007", ",", "\<\"h-5\"\>", ",", "0", ",", "0", ",", "\<\"mv\"\>", 
     ",", "\<\"mv\"\>", ",", "\<\"mv\"\>", ",", "33", ",", "11", ",", "8"}], 
    "}"}], ",", 
   RowBox[{"{", 
    RowBox[{
    "2007", ",", "\<\"h-8\"\>", ",", "0", ",", "1", ",", "\<\"mv\"\>", 
     ",", "\<\"mv\"\>", ",", "\<\"mv\"\>", ",", "14", ",", "9", ",", "6"}], 
    "}"}], ",", 
   RowBox[{"{", 
    RowBox[{
    "2007", ",", "\<\"h-9\"\>", ",", "0", ",", "25", ",", "\<\"mv\"\>", 
     ",", "\<\"mv\"\>", ",", "\<\"mv\"\>", ",", "38", ",", "16", ",", "0"}], 
    "}"}], ",", 
   RowBox[{"{", 
    RowBox[{
    "2007", ",", "\<\"i-10\"\>", ",", "0", ",", "25", ",", "\<\"mv\"\>", 
     ",", "\<\"mv\"\>", ",", "\<\"mv\"\>", ",", "35", ",", "3", ",", "0"}], 
    "}"}], ",", 
   RowBox[{"{", 
    RowBox[{
    "2007", ",", "\<\"i-11\"\>", ",", "0", ",", "1", ",", "\<\"mv\"\>", 
     ",", "\<\"mv\"\>", ",", "\<\"mv\"\>", ",", "26", ",", "25", ",", "10"}], 
    "}"}], ",", 
   RowBox[{"{", 
    RowBox[{
    "2007", ",", "\<\"i-12\"\>", ",", "0", ",", "0", ",", "\<\"mv\"\>", 
     ",", "\<\"mv\"\>", ",", "\<\"mv\"\>", ",", "26", ",", "23", ",", "13"}], 
    "}"}], ",", 
   RowBox[{"{", 
    RowBox[{
    "2007", ",", "\<\"i-8\"\>", ",", "0", ",", "5", ",", "\<\"mv\"\>", 
     ",", "\<\"mv\"\>", ",", "\<\"mv\"\>", ",", "23", ",", "13", ",", "7"}], 
    "}"}], ",", 
   RowBox[{"{", 
    RowBox[{
    "2007", ",", "\<\"j-1\"\>", ",", "0", ",", "0", ",", "\<\"mv\"\>", 
     ",", "\<\"mv\"\>", ",", "\<\"mv\"\>", ",", "49", ",", "10", ",", "0"}], 
    "}"}], ",", 
   RowBox[{"{", 
    RowBox[{
    "2007", ",", "\<\"j-11\"\>", ",", "0", ",", "25", ",", "\<\"mv\"\>", 
     ",", "\<\"mv\"\>", ",", "\<\"mv\"\>", ",", "39", ",", "8", ",", "1"}], 
    "}"}], ",", 
   RowBox[{"{", 
    RowBox[{
    "2007", ",", "\<\"j-2\"\>", ",", "0", ",", "5", ",", "\<\"mv\"\>", 
     ",", "\<\"mv\"\>", ",", "\<\"mv\"\>", ",", "30", ",", "27", ",", "0"}], 
    "}"}], ",", 
   RowBox[{"{", 
    RowBox[{
    "2007", ",", "\<\"j-7\"\>", ",", "0", ",", "1", ",", "\<\"mv\"\>", 
     ",", "\<\"mv\"\>", ",", "\<\"mv\"\>", ",", "41", ",", "27", ",", "0"}], 
    "}"}]}], "}"}]], "Output",
 CellChangeTimes->CompressedData["
1:eJwVxWtIU2EYAOCpgWCpS9TpkOYlSKUdZ5ptIsRLbkRUqBEtNVmC4bwkZDcv
BA5vjZWWpmZDXTGzWV6nM8olGAoSmaancjiRVdrn2ZzDIspR7/nx8ETklmTk
eXA4nDRUPL25ErCLQM0bS/+gLwHncbr9Jb70atFEggkokuSODfzBqmqMwR3W
RTN7I8+db8dLvRitkkegoHZ+uwW/9S3OYwS/Lm9VmXCZVJHqH0Jg+cCHG+dC
CRgtGRcy8Z/1/UE3BQQuLXjyyvGxDuMa+9eePbY23EfxY00aToDY49V6nPvr
6bYLTzQ3jJdHEKjaq84LiySwryJE3RpFwFP3ZfEh7ox/PNCOu0xi6yM8MSpw
ahW/H3EkMnk/gSIQzWhwycA11YsYPKAuaRa3V2/wF3Brcc70k1gCp5eGOF1C
Aq9Tm/reUgT+ZqWU2kQE/ixPaMTxBOQCwynJMQL/5s4HJuMzVv+SFLzA72Kn
bxoBRqLjifFmaa34KL7VWTns1UtgLj1ItRvnm4eNvrjDJqCzYhhw53TXVOEn
uZ/V7Oro5xPszrKzfdW4UihJqcW14ZsVdTiltwyyd+1MLbM7RguD6/EW6pNO
g2vaZLPsMqNti90n28VtxsOUNG3AJ7Za3vXjQ1eDqUOxDERz138fxud4lFuO
fwy9S/fi9PhOzzMhA36mhHsGXEsdbJiMY8C1/t1px+mV295aEQPJ6UWZygQG
rpSlTxbgGfPZuYV4ZZOPSZ/PwPuOUUM3fieg0XsE518+c2IU/w8UZkQU
  "],
 CellLabel->"Out[73]=",ExpressionUUID->"7b444a78-b775-44c7-820f-b1dfc0cfda4b"]
}, Open  ]]
}, Open  ]]
}, Closed]],

Cell[CellGroupData[{

Cell["DataSEM", "Subsection",
 CellChangeTimes->{{3.4344454915508575`*^9, 3.4344454921516676`*^9}, {
  3.5083210392732596`*^9, 
  3.508321040007616*^9}},ExpressionUUID->"0e0d361c-611c-4e4b-b6c3-\
fa159efc2d56"],

Cell[BoxData[{
 RowBox[{
  RowBox[{"yearcol", "=", "1"}], ";"}], "\[IndentingNewLine]", 
 RowBox[{
  RowBox[{"plotcol", "=", "2"}], ";"}], "\[IndentingNewLine]", 
 RowBox[{
  RowBox[{"ncol", "=", "3"}], ";"}], "\[IndentingNewLine]", 
 RowBox[{
  RowBox[{"glycol", "=", "4"}], ";"}], "\[IndentingNewLine]", 
 RowBox[{
  RowBox[{"cover1col", "=", "5"}], ";"}], "\[IndentingNewLine]", 
 RowBox[{
  RowBox[{"cover2col", "=", "6"}], ";"}], "\[IndentingNewLine]", 
 RowBox[{
  RowBox[{"coverrestcol", "=", "7"}], ";"}], "\[IndentingNewLine]", 
 RowBox[{
  RowBox[{"comp1col", "=", "8"}], ";"}], "\[IndentingNewLine]", 
 RowBox[{
  RowBox[{"comp2col", "=", "9"}], ";"}], "\[IndentingNewLine]", 
 RowBox[{
  RowBox[{"comprestcol", "=", "10"}], ";"}]}], "Input",
 CellChangeTimes->{{3.491711085133474*^9, 3.49171108936793*^9}, {
   3.491711328155634*^9, 3.491711333593308*^9}, {3.4917321137432227`*^9, 
   3.4917321593222227`*^9}, {3.500702598065931*^9, 3.500702636675059*^9}, 
   3.500704189415121*^9, {3.501677007866681*^9, 3.501677038413556*^9}, {
   3.779780333787473*^9, 3.7797803509307284`*^9}},
 CellLabel->"In[74]:=",ExpressionUUID->"ce6360d5-ecc2-421d-b96c-c01f9a0af57a"],

Cell[CellGroupData[{

Cell[BoxData[
 RowBox[{"dataSEM", "=", 
  RowBox[{"{", 
   RowBox[{
    RowBox[{"listdatasp5", "[", 
     RowBox[{"\"\<cover\>\"", ",", 
      RowBox[{"timeperiod", "[", 
       RowBox[{"2007", ",", "2"}], "]"}], ",", "\"\<compactness\>\"", ",", 
      RowBox[{"timeperiod", "[", 
       RowBox[{"2007", ",", "3"}], "]"}], ",", "0", ",", "0", ",", 
      "\"\<f\[ARing]r\>\"", ",", "\"\<alm\>\""}], "]"}], ",", 
    RowBox[{"listdatasp5", "[", 
     RowBox[{"\"\<cover\>\"", ",", 
      RowBox[{"timeperiod", "[", 
       RowBox[{"2008", ",", "2"}], "]"}], ",", "\"\<compactness\>\"", ",", 
      RowBox[{"timeperiod", "[", 
       RowBox[{"2008", ",", "3"}], "]"}], ",", "0", ",", "0", ",", 
      "\"\<f\[ARing]r\>\"", ",", "\"\<alm\>\""}], "]"}], ",", 
    RowBox[{"listdatasp5", "[", 
     RowBox[{"\"\<cover\>\"", ",", 
      RowBox[{"timeperiod", "[", 
       RowBox[{"2009", ",", "2"}], "]"}], ",", "\"\<compactness\>\"", ",", 
      RowBox[{"timeperiod", "[", 
       RowBox[{"2009", ",", "3"}], "]"}], ",", "0", ",", "0", ",", 
      "\"\<f\[ARing]r\>\"", ",", "\"\<alm\>\""}], "]"}]}], "}"}]}]], "Input",
 CellChangeTimes->{{3.4137868740278206`*^9, 3.4137869073928027`*^9}, {
   3.41467473584375*^9, 3.414674774578125*^9}, {3.414754242515625*^9, 
   3.41475424290625*^9}, {3.427513106082555*^9, 3.427513127911767*^9}, {
   3.4275352642145767`*^9, 3.4275352879968767`*^9}, {3.4275354322728252`*^9, 
   3.4275354357175035`*^9}, {3.43254032673075*^9, 3.4325403470783854`*^9}, {
   3.4325405866036973`*^9, 3.4325405891872063`*^9}, {3.4325406491286154`*^9, 
   3.432540649769486*^9}, {3.4325407296011114`*^9, 3.432540731593579*^9}, 
   3.4326290914685297`*^9, {3.4344449506616416`*^9, 3.4344450010095196`*^9}, {
   3.4344455062707024`*^9, 3.434445567703525*^9}, {3.434445608728834*^9, 
   3.4344456139759083`*^9}, {3.434451253308744*^9, 3.434451342368813*^9}, 
   3.434453063983573*^9, {3.465042892826302*^9, 3.465042920747998*^9}, {
   3.501675929038556*^9, 3.501675972679181*^9}, {3.501676516866681*^9, 
   3.501676520679181*^9}, {3.502040284828721*^9, 3.502040289969313*^9}, 
   3.7797803677541895`*^9, {3.7797804590430007`*^9, 3.779780465874725*^9}, 
   3.779780497698786*^9},
 CellLabel->"In[84]:=",ExpressionUUID->"a7d580cc-5c86-4edb-aed0-83fa28912847"],

Cell[BoxData[
 RowBox[{"{", 
  RowBox[{
   RowBox[{"{", 
    RowBox[{
     RowBox[{"{", 
      RowBox[{
      "2007", ",", "\<\"a-3\"\>", ",", "0", ",", "0", ",", "4", ",", "8", ",",
        "10", ",", "17", ",", "15", ",", "27"}], "}"}], ",", 
     RowBox[{"{", 
      RowBox[{
      "2007", ",", "\<\"b-3\"\>", ",", "0", ",", "0", ",", "15", ",", "8", 
       ",", "3", ",", "38", ",", "3", ",", "7"}], "}"}], ",", 
     RowBox[{"{", 
      RowBox[{
      "2007", ",", "\<\"c-10\"\>", ",", "0", ",", "0", ",", "16", ",", "1", 
       ",", "3", ",", "45", ",", "1", ",", "12"}], "}"}], ",", 
     RowBox[{"{", 
      RowBox[{
      "2007", ",", "\<\"d-10\"\>", ",", "0", ",", "0", ",", "23", ",", "1", 
       ",", "1", ",", "38", ",", "7", ",", "1"}], "}"}], ",", 
     RowBox[{"{", 
      RowBox[{
      "2007", ",", "\<\"e-9\"\>", ",", "0", ",", "0", ",", "11", ",", "1", 
       ",", "3", ",", "19", ",", "0", ",", "9"}], "}"}], ",", 
     RowBox[{"{", 
      RowBox[{
      "2007", ",", "\<\"f-7\"\>", ",", "0", ",", "0", ",", "20", ",", "5", 
       ",", "0", ",", "40", ",", "11", ",", "0"}], "}"}], ",", 
     RowBox[{"{", 
      RowBox[{
      "2007", ",", "\<\"g-3\"\>", ",", "0", ",", "0", ",", "8", ",", "0", ",",
        "0", ",", "38", ",", "8", ",", "5"}], "}"}], ",", 
     RowBox[{"{", 
      RowBox[{
      "2007", ",", "\<\"h-5\"\>", ",", "0", ",", "0", ",", "24", ",", "1", 
       ",", "8", ",", "33", ",", "11", ",", "8"}], "}"}], ",", 
     RowBox[{"{", 
      RowBox[{
      "2007", ",", "\<\"i-12\"\>", ",", "0", ",", "0", ",", "19", ",", "15", 
       ",", "8", ",", "26", ",", "23", ",", "13"}], "}"}], ",", 
     RowBox[{"{", 
      RowBox[{
      "2007", ",", "\<\"j-1\"\>", ",", "0", ",", "0", ",", "20", ",", "2", 
       ",", "0", ",", "49", ",", "10", ",", "0"}], "}"}]}], "}"}], ",", 
   RowBox[{"{", 
    RowBox[{
     RowBox[{"{", 
      RowBox[{
      "2008", ",", "\<\"a-3\"\>", ",", "0", ",", "0", ",", "6", ",", "5", ",",
        "13", ",", "15", ",", "4", ",", "19"}], "}"}], ",", 
     RowBox[{"{", 
      RowBox[{
      "2008", ",", "\<\"b-3\"\>", ",", "0", ",", "0", ",", "23", ",", "3", 
       ",", "1", ",", "82", ",", "0", ",", "3"}], "}"}], ",", 
     RowBox[{"{", 
      RowBox[{
      "2008", ",", "\<\"c-10\"\>", ",", "0", ",", "0", ",", "18", ",", "3", 
       ",", "2", ",", "21", ",", "1", ",", "9"}], "}"}], ",", 
     RowBox[{"{", 
      RowBox[{
      "2008", ",", "\<\"d-10\"\>", ",", "0", ",", "0", ",", "14", ",", "0", 
       ",", "1", ",", "49", ",", "9", ",", "5"}], "}"}], ",", 
     RowBox[{"{", 
      RowBox[{
      "2008", ",", "\<\"e-9\"\>", ",", "0", ",", "0", ",", "15", ",", "0", 
       ",", "6", ",", "52", ",", "0", ",", "19"}], "}"}], ",", 
     RowBox[{"{", 
      RowBox[{
      "2008", ",", "\<\"f-7\"\>", ",", "0", ",", "0", ",", "18", ",", "0", 
       ",", "0", ",", "19", ",", "0", ",", "0"}], "}"}], ",", 
     RowBox[{"{", 
      RowBox[{
      "2008", ",", "\<\"g-3\"\>", ",", "0", ",", "0", ",", "11", ",", "0", 
       ",", "0", ",", "28", ",", "0", ",", "0"}], "}"}], ",", 
     RowBox[{"{", 
      RowBox[{
      "2008", ",", "\<\"h-5\"\>", ",", "0", ",", "0", ",", "17", ",", "0", 
       ",", "2", ",", "52", ",", "0", ",", "3"}], "}"}], ",", 
     RowBox[{"{", 
      RowBox[{
      "2008", ",", "\<\"i-12\"\>", ",", "0", ",", "0", ",", "12", ",", "11", 
       ",", "1", ",", "\<\"mv\"\>", ",", "\<\"mv\"\>", ",", "\<\"mv\"\>"}], 
      "}"}], ",", 
     RowBox[{"{", 
      RowBox[{
      "2008", ",", "\<\"j-1\"\>", ",", "0", ",", "0", ",", "11", ",", "3", 
       ",", "0", ",", "65", ",", "7", ",", "0"}], "}"}]}], "}"}], ",", 
   RowBox[{"{", 
    RowBox[{
     RowBox[{"{", 
      RowBox[{
      "2009", ",", "\<\"a-3\"\>", ",", "0", ",", "0", ",", "11", ",", "10", 
       ",", "13", ",", "18", ",", "7", ",", "18"}], "}"}], ",", 
     RowBox[{"{", 
      RowBox[{
      "2009", ",", "\<\"b-3\"\>", ",", "0", ",", "0", ",", "20", ",", "0", 
       ",", "2", ",", "55", ",", "0", ",", "3"}], "}"}], ",", 
     RowBox[{"{", 
      RowBox[{
      "2009", ",", "\<\"c-10\"\>", ",", "0", ",", "0", ",", "25", ",", "0", 
       ",", "6", ",", "45", ",", "2", ",", "9"}], "}"}], ",", 
     RowBox[{"{", 
      RowBox[{
      "2009", ",", "\<\"d-10\"\>", ",", "0", ",", "0", ",", "23", ",", "1", 
       ",", "3", ",", "36", ",", "4", ",", "10"}], "}"}], ",", 
     RowBox[{"{", 
      RowBox[{
      "2009", ",", "\<\"e-9\"\>", ",", "0", ",", "0", ",", "21", ",", "0", 
       ",", "4", ",", "28", ",", "0", ",", "10"}], "}"}], ",", 
     RowBox[{"{", 
      RowBox[{
      "2009", ",", "\<\"f-7\"\>", ",", "0", ",", "0", ",", "24", ",", "0", 
       ",", "0", ",", "41", ",", "0", ",", "2"}], "}"}], ",", 
     RowBox[{"{", 
      RowBox[{
      "2009", ",", "\<\"g-3\"\>", ",", "0", ",", "0", ",", "21", ",", "0", 
       ",", "0", ",", "51", ",", "0", ",", "0"}], "}"}], ",", 
     RowBox[{"{", 
      RowBox[{
      "2009", ",", "\<\"h-5\"\>", ",", "0", ",", "0", ",", "23", ",", "0", 
       ",", "5", ",", "44", ",", "2", ",", "4"}], "}"}], ",", 
     RowBox[{"{", 
      RowBox[{
      "2009", ",", "\<\"i-12\"\>", ",", "0", ",", "0", ",", "20", ",", "14", 
       ",", "8", ",", "62", ",", "14", ",", "8"}], "}"}], ",", 
     RowBox[{"{", 
      RowBox[{
      "2009", ",", "\<\"j-1\"\>", ",", "0", ",", "0", ",", "22", ",", "5", 
       ",", "0", ",", "38", ",", "4", ",", "0"}], "}"}]}], "}"}]}], 
  "}"}]], "Output",
 CellChangeTimes->{3.7797805177901993`*^9, 3.7798574533306065`*^9, 
  3.7798574949032536`*^9, 3.779857944021372*^9, 3.7798639415523233`*^9, 
  3.7798671234059467`*^9, 3.779869681221133*^9, 3.7798701126135335`*^9, 
  3.779870464032017*^9, 3.7798709171412*^9, 3.7798802246987705`*^9, 
  3.779880864879779*^9, 3.779895449301034*^9, 3.7799420883410234`*^9, 
  3.779952246723915*^9, 3.7802192743685274`*^9, 3.780227034524764*^9, 
  3.780298747158484*^9, 3.780468422063924*^9, 3.782036819551611*^9, 
  3.782038677706607*^9, 3.7831384370884047`*^9, 3.783225235215398*^9, 
  3.783581767946438*^9, 3.7850508923766623`*^9, 3.785053735350568*^9, 
  3.785055008404986*^9, 3.812961733151905*^9, 3.812963682791018*^9, 
  3.812993097550891*^9, 3.8129956793891735`*^9},
 CellLabel->"Out[84]=",ExpressionUUID->"bcabff1c-e5af-4ee4-8f95-e40c069e01b2"]
}, Open  ]],

Cell[CellGroupData[{

Cell[BoxData[
 RowBox[{"plots", "=", 
  RowBox[{"Union", "[", 
   RowBox[{"Column", "[", 
    RowBox[{
     RowBox[{"dataSEM", "[", 
      RowBox[{"[", "1", "]"}], "]"}], ",", "plotcol"}], "]"}], 
   "]"}]}]], "Input",
 CellChangeTimes->{{3.500702509832121*^9, 3.5007025481600003`*^9}, {
  3.501676767632306*^9, 3.501676803116681*^9}},
 CellLabel->"In[85]:=",ExpressionUUID->"bcc99a08-16b9-4672-9fd1-b3990f936076"],

Cell[BoxData[
 RowBox[{"{", 
  RowBox[{"\<\"a-3\"\>", ",", "\<\"b-3\"\>", ",", "\<\"c-10\"\>", 
   ",", "\<\"d-10\"\>", ",", "\<\"e-9\"\>", ",", "\<\"f-7\"\>", 
   ",", "\<\"g-3\"\>", ",", "\<\"h-5\"\>", ",", "\<\"i-12\"\>", 
   ",", "\<\"j-1\"\>"}], "}"}]], "Output",
 CellChangeTimes->CompressedData["
1:eJwdzH0s1HEAx/Erlt08l4e7hg5HeXaMIbHv3NRiprNbRVank4fasmplLCoq
lWeGC7k/OO5o2koXzsNGa9ylqVZclOlh6+t3M0/N1NLn1x/vvf57u2dclGTu
4HA4UqR26861daSkcjIk1A4mj7Yk/FcnlLJyPfR1rE1P+c32MPVHMHWAXRIv
viNss5AH8uC6sTh9L8yvfjucAePOjIjOwnmXVrNMaBzUxi45Qb88CwaulR+9
ZYJzhX+sG50pcfv0k98HLZIKmrXw24Ag3ZaHn6ui+jifEvF02NVUGP53SHlt
HyVJ78RB+fCIYD6oAL63KfFXwPKXdaJ4ASXNS7UzHXAlzStmDV4SLuwqdKeE
0ausXDwo0f2S9rKubMofNHpScu+R5KMCdoW7bj2E9QdPHmiBG94edotQ6CW7
ECWkRDVe6VABY2pSDI99KNm/prjxBr5KKrZv96XE21NUqgzA1+nw5nggJcPR
2qGvwZQIRhI/RIgo+W6YKoqMo8Qgq+qPhlEVeqV1MiWe/TW8CKgTl0XGwtHG
zT6zbkrUVqMDltAw52eyhuLXi5JTPgxRT/TcvgnTt77cZ11eNh9j3ZZpn5RC
nuJyzB2YIvYrugt3KpyfsQqumy+wNjR18spgW7xbezl0GBSss64a/ffUQ36n
5awGak7PTvXCQX2yKMSXIZ8nj/0Og4m7z22fgBrLsZluqPO+olEHMMS1VVur
gXnb7dVjQQwpkWetmuDUBIfbEsyQnIoqWU4oQ0a0zHguzN6wkZ+HyknVi45s
hhwypvWo4NK0iNsHo7JMCc/hP1ZgSB0=
  "],
 CellLabel->"Out[85]=",ExpressionUUID->"08ae470a-805f-4f96-ba86-722de6f74ed4"]
}, Open  ]],

Cell[CellGroupData[{

Cell[BoxData[
 RowBox[{"years", "=", 
  RowBox[{"Table", "[", 
   RowBox[{
    RowBox[{"dataSEM", "[", 
     RowBox[{"[", 
      RowBox[{"i", ",", "1", ",", "yearcol"}], "]"}], "]"}], ",", 
    RowBox[{"{", 
     RowBox[{"i", ",", 
      RowBox[{"Length", "[", "dataSEM", "]"}]}], "}"}]}], "]"}]}]], "Input",
 CellChangeTimes->{{3.491711708954769*^9, 3.4917117113140078`*^9}, {
  3.501676824569806*^9, 3.501676836382306*^9}, {3.501677091429181*^9, 
  3.501677152679181*^9}, {3.501677189319806*^9, 3.501677192085431*^9}},
 CellLabel->"In[86]:=",ExpressionUUID->"e1f08907-6501-4e54-bcd1-b817347e11ea"],

Cell[BoxData[
 RowBox[{"{", 
  RowBox[{"2007", ",", "2008", ",", "2009"}], "}"}]], "Output",
 CellChangeTimes->{
  3.491711741796627*^9, 3.491732283558983*^9, 3.4918019697863264`*^9, 
   3.4918021236951275`*^9, 3.4918024946662817`*^9, 3.491802924424533*^9, 
   3.491814838542622*^9, 3.491815247474888*^9, 3.491815720703205*^9, 
   3.491816148010236*^9, 3.4918163171643205`*^9, 3.491816930234598*^9, 
   3.4918172832144547`*^9, 3.49181736252594*^9, 3.4918179411122837`*^9, 
   3.491879182209347*^9, 3.4918828484592934`*^9, 3.4918895457798166`*^9, 
   3.4918897654645042`*^9, 3.4921516835858245`*^9, 3.4922343341771154`*^9, 
   3.4923983099988823`*^9, 3.492484680998658*^9, 3.49274377258141*^9, 
   3.492746416766314*^9, 3.492752031772566*^9, 3.4931001657822313`*^9, 
   3.493436275837821*^9, 3.4935245248589067`*^9, 3.493525121710376*^9, 
   3.493527268823843*^9, 3.4935326396752605`*^9, 3.4935377669874716`*^9, 
   3.4935418818707247`*^9, 3.4935454665487704`*^9, 3.4935519600208178`*^9, 
   3.493613971141179*^9, 3.493615669240983*^9, 3.493694676776125*^9, 
   3.4938825140715933`*^9, 3.493884092883156*^9, 3.4941416161256466`*^9, 
   3.494151877796875*^9, 3.4955128496514482`*^9, 3.500704157102828*^9, {
   3.500704352054705*^9, 3.500704378788909*^9}, 3.5007044285854654`*^9, 
   3.500704929441635*^9, 3.500707036240651*^9, 3.5007138115749807`*^9, 
   3.5007141873694506`*^9, 3.5007205011884174`*^9, 3.5007249741048393`*^9, 
   3.500873208876995*^9, 3.50087412843361*^9, 3.5008778549722605`*^9, 
   3.501677053804181*^9, 3.501677154897931*^9, 3.501677193694806*^9, 
   3.501678651520978*^9, 3.50168168234533*^9, 3.5020289119057446`*^9, 
   3.5020904473236227`*^9, 3.5020955798376493`*^9, 3.502275305038439*^9, 
   3.5029474608004723`*^9, 3.50295339369742*^9, 3.5061588545153885`*^9, 
   3.506159994166418*^9, 3.506164094941439*^9, 3.506227556126809*^9, 
   3.5065819006491137`*^9, 3.506777796606885*^9, 3.506936305183098*^9, 
   3.507214391035698*^9, 3.507544165274891*^9, 3.507545466701994*^9, 
   3.508321371171013*^9, 3.5083260746131015`*^9, 3.5083284009285464`*^9, 
   3.5083308188041472`*^9, 3.5084739850828805`*^9, 3.508654947035784*^9, 
   3.508824228477129*^9, 3.5115126746271048`*^9, 3.5115817008265567`*^9, 
   3.512017036009616*^9, 3.5135826255667906`*^9, 3.5141815702528*^9, 
   3.5152931657574143`*^9, 3.5154674424139557`*^9, 3.524905974478136*^9, 
   3.524912588496313*^9, 3.5316318783766146`*^9, 3.531718852585099*^9, 
   3.53173345228964*^9, 3.5793217758185244`*^9, 3.5793381980483475`*^9, 
   3.579342697386303*^9, 3.779781271219474*^9, 3.77985745353113*^9, 
   3.7798574951529655`*^9, 3.7798579442402363`*^9, 3.7798639418153467`*^9, 
   3.7798671237504587`*^9, 3.7798696814458447`*^9, 3.7798701128220644`*^9, 
   3.779870464240534*^9, 3.779870917300682*^9, 3.77988022506851*^9, 
   3.7798808651387177`*^9, 3.7798954494586086`*^9, 3.779942088379779*^9, 
   3.779952246824177*^9, 3.78021927463431*^9, 3.780227034571639*^9, 
   3.780298747205358*^9, 3.780468422095174*^9, 3.7820368197078295`*^9, 
   3.7820386777535896`*^9, 3.783138437234317*^9, 3.7832252352466717`*^9, 
   3.783581768102626*^9, 3.785050892548495*^9, 3.785053735428674*^9, 
   3.785055008529956*^9, 3.8129617332520075`*^9, 3.81296368291111*^9, 
   3.812993097581884*^9, 3.81299567943293*^9},
 CellLabel->"Out[86]=",ExpressionUUID->"58dbd949-ea98-46f2-b990-21fac7c6ad49"]
}, Open  ]]
}, Closed]]
}, Closed]],

Cell[CellGroupData[{

Cell["Competition model ", "Section",
 CellChangeTimes->{{3.41377873752841*^9, 3.4137787601266994`*^9}, {
   3.43253891487284*^9, 3.4325389174764795`*^9}, {3.49155424207845*^9, 
   3.491554249125596*^9}, {3.491709254089305*^9, 3.4917092581832123`*^9}, {
   3.491709695184116*^9, 3.491709700027463*^9}, {3.491802499056991*^9, 
   3.4918025022601776`*^9}, {3.4924137785977564`*^9, 
   3.4924137851445475`*^9}, {3.7797803967630167`*^9, 3.779780404153386*^9}, {
   3.779781723923294*^9, 3.7797817643879786`*^9}, 3.7797826290995035`*^9, 
   3.7797871445212183`*^9, {3.779859541015765*^9, 3.779859552918378*^9}, {
   3.7798597102417264`*^9, 3.7798597432922077`*^9}, {3.779859774594782*^9, 
   3.7798597751384425`*^9}, 3.779859814658913*^9, {3.7799520282995176`*^9, 
   3.7799520323199544`*^9}},ExpressionUUID->"72fc873f-eb0a-479c-bbc4-\
e58a291b9483"],

Cell["\<\
Model 1: Lotka - Volterra (e = 0), No unmeasured variables (\[Rho] = 0), no \
measurement error
Model 2: Frequency dependent (e > 0), No unmeasured variables (\[Rho] = 0), \
no measurement error
Model 3: Lotka - Volterra (e = 0), Unmeasured variables (\[Rho] != 0), no \
measurement error
Model 4: Frequency dependent (e > 0),  Unmeasured variables (\[Rho] != 0), no \
measurement error
Model 5: Lotka - Volterra (e = 0), No unmeasured variables (\[Rho] = 0), with \
measurement error
Model 6: Frequency dependent (e > 0), No unmeasured variables (\[Rho] = 0), \
with measurement error
Model 7: Lotka - Volterra (e = 0), Unmeasured variables (\[Rho] != 0), with \
measurement error
Model 8: Frequency dependent (e > 0),  Unmeasured variables (\[Rho] != 0), \
with measurement error\
\>", "Text",
 CellChangeTimes->{{3.779942377260723*^9, 3.7799424196500635`*^9}, {
  3.7799519945627303`*^9, 3.7799520119814653`*^9}, {3.7799521267655516`*^9, 
  3.779952139086288*^9}, {3.779952211835916*^9, 3.779952263380051*^9}, {
  3.7801964307181187`*^9, 3.780196452389511*^9}, {3.780298509234436*^9, 
  3.780298532186675*^9}, {3.780567312157816*^9, 3.780567365751729*^9}, {
  3.780639865661747*^9, 3.7806398849927917`*^9}, {3.7808404347455287`*^9, 
  3.7808404839641285`*^9}},ExpressionUUID->"f85ff436-2818-4307-bf0f-\
20a43b683109"],

Cell[BoxData[
 RowBox[{
  RowBox[{
  "MCMCdir", "=", 
   "\"\<C:\\\\MCMC\\\\Kal\[OSlash]plot\\\\Alternative models\\\\Model 8\\\\\>\
\""}], ";"}]], "Input",
 CellChangeTimes->{
  3.4935288993311825`*^9, 3.5006973804899483`*^9, {3.501676976507306*^9, 
   3.501676981694806*^9}, 3.5020403004223714`*^9, 3.5025628389104958`*^9, 
   3.506776996472081*^9, {3.5073494194754925`*^9, 3.507349432537575*^9}, {
   3.5073497786202497`*^9, 3.5073497796202173`*^9}, {3.5073498316185536`*^9, 
   3.507349839977661*^9}, 3.5075268460634985`*^9, 3.507889522668008*^9, 
   3.5079906928852725`*^9, {3.508128250854389*^9, 3.5081282806036277`*^9}, {
   3.50812834066459*^9, 3.5081283426020403`*^9}, 3.508303859141837*^9, 
   3.5083293198425217`*^9, {3.5083294544172015`*^9, 3.508329478338464*^9}, {
   3.5084030440538635`*^9, 3.5084030692094693`*^9}, 3.5115899587424555`*^9, 
   3.5120156833463984`*^9, {3.7797754081223*^9, 3.7797754143063116`*^9}, {
   3.779775759863037*^9, 3.7797758645613103`*^9}, {3.7798575152827787`*^9, 
   3.7798575183681936`*^9}, {3.779859651980889*^9, 3.779859691223528*^9}, 
   3.7802188802679715`*^9, 3.7802264585505047`*^9, {3.780283286953336*^9, 
   3.7802832879689193`*^9}, 3.780299553291442*^9, 3.7804856535605917`*^9, 
   3.7805673630138297`*^9, 3.7806398900336733`*^9, 3.780640055883481*^9, 
   3.7807518245383706`*^9, 3.7808404219619436`*^9, {3.7823694916400113`*^9, 
   3.7823694949050894`*^9}, 3.782793770468238*^9, 3.7831421419986124`*^9},
 CellLabel->"In[87]:=",ExpressionUUID->"9d20b718-8b1d-4548-b074-4416085512cd"],

Cell[CellGroupData[{

Cell["Logit transformation", "Subsection",
 CellChangeTimes->{{3.432458496960288*^9, 3.4324585025577784`*^9}, {
   3.4324656995688677`*^9, 3.4324657006603284`*^9}, 
   3.4344281072906675`*^9},ExpressionUUID->"6b291a95-ad76-4c58-93d9-\
8c437cdda90f"],

Cell[BoxData[
 RowBox[{
  RowBox[{"minp", "=", 
   RowBox[{"1", "/", 
    RowBox[{"(", 
     RowBox[{"4", " ", "ngrid"}], ")"}]}]}], ";", 
  RowBox[{"maxp", "=", 
   RowBox[{"1", "-", "minp"}]}], ";"}]], "Input",
 CellChangeTimes->{{3.451718886472274*^9, 3.4517188981127496`*^9}, {
  3.4517189373466225`*^9, 3.4517190009239335`*^9}},
 CellLabel->"In[88]:=",ExpressionUUID->"515f4fb9-1014-4ca0-9ba0-0916adcf3fd6"],

Cell[CellGroupData[{

Cell[BoxData[
 RowBox[{"minmax", "=", 
  RowBox[{
   RowBox[{"Log", "[", 
    RowBox[{"p", "/", 
     RowBox[{"(", 
      RowBox[{"1", "-", "p"}], ")"}]}], "]"}], "/.", 
   RowBox[{"p", "\[Rule]", 
    RowBox[{"{", 
     RowBox[{"minp", ",", "maxp"}], "}"}]}]}]}]], "Input",
 CellChangeTimes->{{3.4328795876278996`*^9, 3.4328796276594057`*^9}, {
   3.432879665956526*^9, 3.432879677175348*^9}, {3.432879729800685*^9, 
   3.4328797340038366`*^9}, 3.432879960677162*^9, {3.45171916643744*^9, 
   3.4517191673436785`*^9}, {3.4517192518582215`*^9, 
   3.4517192561706667`*^9}, {3.4650279245545807`*^9, 3.4650279317264094`*^9}},
 CellLabel->"In[89]:=",ExpressionUUID->"3d69f0f4-3526-475a-8b56-35379a9ee7f1"],

Cell[BoxData[
 RowBox[{"{", 
  RowBox[{
   RowBox[{"-", 
    RowBox[{"Log", "[", "99", "]"}]}], ",", 
   RowBox[{"Log", "[", "99", "]"}]}], "}"}]], "Output",
 CellChangeTimes->{{3.4328796215343666`*^9, 3.4328796284719114`*^9}, {
   3.4328796672534094`*^9, 3.4328796833316374`*^9}, 3.432879736581978*^9, 
   3.432879771175949*^9, 3.4328799459270678`*^9, 3.432879977177268*^9, 
   3.4344329602465324`*^9, 3.434695915970924*^9, 3.434789898624502*^9, 
   3.4348599304103622`*^9, 3.4348704595130367`*^9, 3.434882742618926*^9, 
   3.43525455525953*^9, 3.4355546796742244`*^9, 3.436771367171307*^9, 
   3.4368597272965465`*^9, 3.440145250145108*^9, 3.4401477578955326`*^9, 
   3.4402388461477175`*^9, 3.440408863275473*^9, 3.4404089973700814`*^9, 
   3.440409032932809*^9, 3.440479559068894*^9, 3.4404797736171417`*^9, 
   3.4404831368730416`*^9, 3.4407533906209383`*^9, 3.4407589708441515`*^9, 
   3.440759126235771*^9, 3.440824580820198*^9, 3.4409182390705633`*^9, 
   3.4410179027685933`*^9, 3.4410188961343255`*^9, 3.4410191806361465`*^9, 
   3.441019726780267*^9, 3.441019959609882*^9, 3.44102010936084*^9, 
   3.441020346940486*^9, 3.4410208842251744`*^9, 3.441083373515664*^9, 
   3.4433332299643574`*^9, 3.4436924035510798`*^9, 3.4511861004695034`*^9, 
   3.4516180823634167`*^9, 3.451623739869125*^9, 3.451628649571905*^9, 
   3.4517075080397944`*^9, 3.4517191685780373`*^9, 3.4517192572019033`*^9, 
   3.4517193411695786`*^9, 3.4517193944188967`*^9, 3.4517194359808645`*^9, 
   3.4517197203834743`*^9, 3.4517378331181936`*^9, 3.4517404548033857`*^9, 
   3.4517407715962057`*^9, 3.4517903156964083`*^9, 3.4522319177175593`*^9, 
   3.4522320901997266`*^9, 3.4523206619725084`*^9, 3.4523318363919735`*^9, 
   3.4523338921469097`*^9, 3.452438197212278*^9, 3.452448050508029*^9, 
   3.4536096859009643`*^9, 3.459525577000928*^9, 3.4596004576422234`*^9, 
   3.459663446276368*^9, 3.459664825526368*^9, 3.4604135480062604`*^9, 
   3.460619532172621*^9, 3.460970756252822*^9, 3.4613009993744946`*^9, 
   3.462901095737065*^9, 3.4649355434637985`*^9, 3.4649355752957935`*^9, 
   3.464935703577016*^9, 3.46493580901171*^9, 3.4649402325155497`*^9, 
   3.465028417207677*^9, 3.4651066668926663`*^9, 3.4652858620622787`*^9, 
   3.4652884425378785`*^9, 3.465360876710024*^9, 3.4654478111857524`*^9, 
   3.4657017642461624`*^9, 3.465884979914152*^9, 3.466057408068223*^9, 
   3.4663324199602213`*^9, 3.467451339466691*^9, 3.4675510239458437`*^9, 
   3.467866863237591*^9, 3.4678754343192196`*^9, 3.4680398033345323`*^9, 
   3.4683204767105103`*^9, 3.4689079876292243`*^9, 3.469028191565385*^9, 
   3.469071956105719*^9, 3.46977201915625*^9, 3.4717549679832344`*^9, 
   3.473687076765625*^9, 3.4765117343423653`*^9, 3.4801495519254007`*^9, 
   3.491793273459284*^9, 3.4917967356649666`*^9, 3.4968405749608765`*^9, 
   3.4968567907589025`*^9, 3.501675771632306*^9, 3.501678450819137*^9, 
   3.501680118714713*^9, 3.501681480534122*^9, 3.501935847547296*^9, 
   3.502028710657033*^9, 3.502090249574888*^9, 3.5020953807920485`*^9, 
   3.502275107070956*^9, 3.5029472626298656`*^9, 3.502953194620569*^9, 
   3.506159789672962*^9, 3.5061638961509256`*^9, 3.50616556566*^9, 
   3.5062269684581146`*^9, 3.5065813113554716`*^9, 3.5067771697321615`*^9, 
   3.506935717311285*^9, 3.507213804632589*^9, 3.507544876377135*^9, 
   3.508321360905651*^9, 3.508326063144645*^9, 3.508327813099845*^9, 
   3.5083302258193283`*^9, 3.508473392660547*^9, 3.5086543537853465`*^9, 
   3.5088236335548596`*^9, 3.511512083724636*^9, 3.511581108283474*^9, 
   3.5115911273756013`*^9, 3.5120164429977865`*^9, 3.513581574995389*^9, 
   3.5141809806646395`*^9, 3.5152925699331026`*^9, 3.5154668540739713`*^9, 
   3.5249055816600676`*^9, 3.5249071708537583`*^9, 3.524911992527195*^9, 
   3.5316318670955086`*^9, 3.5317188450851955`*^9, 3.531733444242868*^9, 
   3.5793217561725245`*^9, 3.579337744806633*^9, 3.579342245648156*^9, 
   3.7797820229722757`*^9, 3.7798574587678022`*^9, 3.7798579493370695`*^9, 
   3.7798639470997915`*^9, 3.7798671296805997`*^9, 3.779869686636836*^9, 
   3.7798701177597632`*^9, 3.7798704691052446`*^9, 3.7798709221132984`*^9, 
   3.779880230582458*^9, 3.7798808703307657`*^9, 3.7798954542923*^9, 
   3.7799420924309387`*^9, 3.7799522516062827`*^9, 3.7802192802596645`*^9, 
   3.7802270390260234`*^9, 3.7802987515176935`*^9, 3.780468426470029*^9, 
   3.7804857131507273`*^9, 3.7805674197993107`*^9, 3.7806400614250536`*^9, 
   3.780751877111394*^9, 3.780840550926909*^9, 3.782036863447296*^9, 
   3.782038680995476*^9, 3.7823716522356663`*^9, 3.7827938350055094`*^9, 
   3.783139019190283*^9, 3.7832252384345217`*^9, 3.7850577848485293`*^9, 
   3.812961733305949*^9, 3.8129636829619446`*^9, 3.8129930976069555`*^9, 
   3.812995679459611*^9},
 CellLabel->"Out[89]=",ExpressionUUID->"159c8b74-b03e-47c7-bbc6-f1e53b27e55f"]
}, Open  ]],

Cell[BoxData[
 RowBox[{
  RowBox[{"logit", "[", "p_", "]"}], ":=", 
  RowBox[{"\[Piecewise]", GridBox[{
     {
      RowBox[{"minmax", "[", 
       RowBox[{"[", "1", "]"}], "]"}], 
      RowBox[{"p", "\[LessEqual]", "minp"}]},
     {
      RowBox[{"Log", "[", 
       FractionBox["p", 
        RowBox[{"1", "-", "p"}]], "]"}], 
      RowBox[{"minp", "<", "p", "<", "maxp"}]},
     {
      RowBox[{"minmax", "[", 
       RowBox[{"[", "2", "]"}], "]"}], 
      RowBox[{"p", "\[GreaterEqual]", "maxp"}]}
    }]}]}]], "Input",
 CellChangeTimes->{{3.4324585190298214`*^9, 3.432458622948887*^9}, {
  3.4324655113770285`*^9, 3.4324655429292517`*^9}, {3.432465637936391*^9, 
  3.432465645346307*^9}, {3.4328791553126326`*^9, 3.432879160609542*^9}, {
  3.432879202500435*^9, 3.4328792450163317`*^9}, {3.4328792752509003`*^9, 
  3.432879362985837*^9}, {3.4328795245962467`*^9, 3.4328795333775525`*^9}, {
  3.4328796471439056`*^9, 3.4328796535970716`*^9}, {3.4328797482695527`*^9, 
  3.4328797895666924`*^9}, {3.4328799419895425`*^9, 3.4328799732553673`*^9}, {
  3.4404090109795437`*^9, 3.4404090174483347`*^9}, {3.451719182905979*^9, 
  3.4517192626237087`*^9}, {3.4517193816690598`*^9, 3.4517193909501915`*^9}, {
  3.4522319121551304`*^9, 3.452231914795722*^9}, {3.464935561512868*^9, 
  3.4649355701232896`*^9}, {3.465027943460709*^9, 3.465027957960616*^9}},
 CellLabel->"In[90]:=",ExpressionUUID->"726e8328-ded7-426b-bea6-412afd791a46"],

Cell[CellGroupData[{

Cell[BoxData[
 RowBox[{"Plot", "[", 
  RowBox[{
   RowBox[{"logit", "[", "p", "]"}], ",", 
   RowBox[{"{", 
    RowBox[{"p", ",", "0", ",", "1"}], "}"}]}], "]"}]], "Input",
 CellChangeTimes->{{3.4517192880140085`*^9, 3.451719317591755*^9}},
 CellLabel->"In[91]:=",ExpressionUUID->"e8a2f8d1-97f1-48a6-9249-7d1f8e09bf0a"],

Cell[BoxData[
 GraphicsBox[{{{}, {}, 
    TagBox[
     {RGBColor[0.368417, 0.506779, 0.709798], AbsoluteThickness[1.6], Opacity[
      1.], LineBox[{{2.040816326530612*^-8, -4.59511985013459}, {
       0.004907180606505049, -4.59511985013459}, {
       0.009681122448979592, -4.59511985013459}}], LineBox[CompressedData["
1:eJwllmk81G0fxWfMjBljm5EUkYeklKQShfwubZJyp4k2jaUs6S6RkrKkcJct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       "]], 
      LineBox[{{0.9903188775510204, 4.59511985013459}, {0.9903899984444582, 
       4.59511985013459}, {0.991076425669271, 4.59511985013459}, {
       0.9917628528940837, 4.59511985013459}, {0.9931357073437093, 
       4.59511985013459}, {0.9945085617933347, 4.59511985013459}, {
       0.9972542706925858, 4.59511985013459}, {0.9999999795918367, 
       4.59511985013459}}]},
     Annotation[#, "Charting`Private`Tag$2218560#1"]& ], {}}, {}},
  AspectRatio->NCache[GoldenRatio^(-1), 0.6180339887498948],
  Axes->{True, True},
  AxesLabel->{None, None},
  AxesOrigin->{0, 0},
  DisplayFunction->Identity,
  Frame->{{False, False}, {False, False}},
  FrameLabel->{{None, None}, {None, None}},
  FrameTicks->{{Automatic, Automatic}, {Automatic, Automatic}},
  GridLines->{None, None},
  GridLinesStyle->Directive[
    GrayLevel[0.5, 0.4]],
  ImagePadding->All,
  Method->{
   "DefaultBoundaryStyle" -> Automatic, 
    "DefaultGraphicsInteraction" -> {
     "Version" -> 1.2, "TrackMousePosition" -> {True, False}, 
      "Effects" -> {
       "Highlight" -> {"ratio" -> 2}, "HighlightPoint" -> {"ratio" -> 2}, 
        "Droplines" -> {
         "freeformCursorMode" -> True, 
          "placement" -> {"x" -> "All", "y" -> "None"}}}}, "DefaultMeshStyle" -> 
    AbsolutePointSize[6], "ScalingFunctions" -> None, 
    "CoordinatesToolOptions" -> {"DisplayFunction" -> ({
        (Identity[#]& )[
         Part[#, 1]], 
        (Identity[#]& )[
         Part[#, 2]]}& ), "CopiedValueFunction" -> ({
        (Identity[#]& )[
         Part[#, 1]], 
        (Identity[#]& )[
         Part[#, 2]]}& )}},
  PlotRange->{{0, 1}, {-4.59511985013459, 4.59511985013459}},
  PlotRangeClipping->True,
  PlotRangePadding->{{
     Scaled[0.02], 
     Scaled[0.02]}, {
     Scaled[0.05], 
     Scaled[0.05]}},
  Ticks->{Automatic, Automatic}]], "Output",
 CellChangeTimes->{{3.451719319044862*^9, 3.4517193412320776`*^9}, 
   3.4517193944501467`*^9, 3.4517194360277395`*^9, 3.4517197204147243`*^9, 
   3.451737833149443*^9, 3.45174045485026*^9, 3.4517407716430798`*^9, 
   3.4517903157745323`*^9, 3.452231917905057*^9, 3.452232090246601*^9, 
   3.4523206620193825`*^9, 3.4523318364700975`*^9, 3.452333892193784*^9, 
   3.4524381973372765`*^9, 3.4524480505392785`*^9, 3.4536096864165792`*^9, 
   3.459525577063428*^9, 3.4596004577359734`*^9, 3.459663446666993*^9, 
   3.459664825557618*^9, 3.460413548396886*^9, 3.460619533016376*^9, 
   3.4609707582372093`*^9, 3.461301000827629*^9, 3.462901097690177*^9, 
   3.4649355440107393`*^9, 3.464935575373928*^9, 3.4649357036395235`*^9, 
   3.4649358091210985`*^9, 3.4649402325936804`*^9, 3.465028417848298*^9, 
   3.465106667033289*^9, 3.4652858620935287`*^9, 3.4652884432722487`*^9, 
   3.465360876866273*^9, 3.465447811326377*^9, 3.4657017643555365`*^9, 
   3.4658849801172757`*^9, 3.4660574081775975`*^9, 3.4663324201008453`*^9, 
   3.4674513397166896`*^9, 3.467551024320839*^9, 3.467866863612586*^9, 
   3.4678754343817186`*^9, 3.468039804097052*^9, 3.468320477288624*^9, 
   3.4689079881917133`*^9, 3.4690281916903825`*^9, 3.4690719562307167`*^9, 
   3.469772019875*^9, 3.471754968264481*^9, 3.4736870775*^9, 
   3.4765117345767345`*^9, 3.480149552519143*^9, 3.4917932742873983`*^9, 
   3.4917967384149313`*^9, 3.496840575663988*^9, 3.49685679141514*^9, 
   3.501675771804181*^9, 3.5016784512097597`*^9, 3.501680118777212*^9, 
   3.5016814806278715`*^9, 3.501935848344171*^9, 3.502028711563277*^9, 
   3.5020902503248835`*^9, 3.5020953816514177`*^9, 3.5022751078678255`*^9, 
   3.50294726350486*^9, 3.5029531953080645`*^9, 3.5061597942353163`*^9, 
   3.506163896307171*^9, 3.506165565691249*^9, 3.5062269686299844`*^9, 
   3.506581311511717*^9, 3.5067771704821377`*^9, 3.506935717373783*^9, 
   3.5072138047107115`*^9, 3.5075448764552574`*^9, 3.508321360999398*^9, 
   3.5083260633790145`*^9, 3.5083278131779685`*^9, 3.5083302258505774`*^9, 
   3.5084733927230453`*^9, 3.508654353847845*^9, 3.508823633617358*^9, 
   3.511512083771511*^9, 3.511581108330349*^9, 3.511591127422476*^9, 
   3.5120164430446615`*^9, 3.513581575073514*^9, 3.514180980711514*^9, 
   3.5152925699799776`*^9, 3.515466854120846*^9, 3.5249055817381907`*^9, 
   3.524907170885008*^9, 3.5249119925584445`*^9, 3.531631867158008*^9, 
   3.5317188451164446`*^9, 3.5317334443053675`*^9, 3.5793217563395243`*^9, 
   3.5793377449158297`*^9, 3.579342245663756*^9, 3.779782023179146*^9, 
   3.7798574589601173`*^9, 3.779857949533948*^9, 3.779863947253446*^9, 
   3.779867129939271*^9, 3.779869686806108*^9, 3.779870117925925*^9, 
   3.779870469268006*^9, 3.7798709222604246`*^9, 3.779880230782558*^9, 
   3.7798808706002884`*^9, 3.7798954544394364`*^9, 3.7799420925155735`*^9, 
   3.77995225174432*^9, 3.7802192804316397`*^9, 3.780227039104144*^9, 
   3.7802987515958157`*^9, 3.780468426563777*^9, 3.780485713292821*^9, 
   3.780567419924303*^9, 3.780640061535984*^9, 3.780751877252014*^9, 
   3.7808405510362697`*^9, 3.782036863541028*^9, 3.782038681073782*^9, 
   3.7823716523450427`*^9, 3.782793835083613*^9, 3.783139019283991*^9, 
   3.783225238512658*^9, 3.7850577849578743`*^9, 3.8129617334622545`*^9, 
   3.8129636831163015`*^9, 3.8129930977749395`*^9, 3.812995679587364*^9},
 CellLabel->"Out[91]=",ExpressionUUID->"8f5a30dc-d420-4582-adfd-2c93ade2b0ee"]
}, Open  ]],

Cell[CellGroupData[{

Cell[BoxData[
 RowBox[{
  RowBox[{"{", 
   RowBox[{
    RowBox[{"logit", "[", "0", "]"}], ",", 
    RowBox[{"logit", "[", 
     RowBox[{"1", "/", "ngrid"}], "]"}], ",", 
    RowBox[{"logit", "[", 
     RowBox[{"1", "/", "2"}], "]"}], ",", 
    RowBox[{"logit", "[", 
     RowBox[{
      RowBox[{"(", 
       RowBox[{"ngrid", "-", "1"}], ")"}], "/", "ngrid"}], "]"}], ",", 
    RowBox[{"logit", "[", "1", "]"}]}], "}"}], "//", "N"}]], "Input",
 CellChangeTimes->{{3.432879800660513*^9, 3.43287989161422*^9}},
 CellLabel->"In[92]:=",ExpressionUUID->"50c807be-4d47-4fbc-b8e7-3b1909663fd9"],

Cell[BoxData[
 RowBox[{"{", 
  RowBox[{
   RowBox[{"-", "4.59511985013459`"}], ",", 
   RowBox[{"-", "3.1780538303479458`"}], ",", "0.`", ",", 
   "3.1780538303479458`", ",", "4.59511985013459`"}], "}"}]], "Output",
 CellChangeTimes->{{3.4328798857548075`*^9, 3.4328798925361013`*^9}, 
   3.432879945973943*^9, 3.432879977224143*^9, 3.4344329602966003`*^9, 
   3.4346959160646744`*^9, 3.434789898655753*^9, 3.434859930488488*^9, 
   3.4348704596067867`*^9, 3.434882742650176*^9, 3.43525455529078*^9, 
   3.435554679736725*^9, 3.4367713672491713`*^9, 3.436859727327797*^9, 
   3.440145250160733*^9, 3.4401477579424076`*^9, 3.440238846241468*^9, 
   3.4404088633535986`*^9, 3.440408997448207*^9, 3.4404090329953094`*^9, 
   3.4404795591313944`*^9, 3.440479773664017*^9, 3.440483136951167*^9, 
   3.4407533906365633`*^9, 3.4407589708754015`*^9, 3.440759126345147*^9, 
   3.440824580945199*^9, 3.4409182391330633`*^9, 3.4410179027998433`*^9, 
   3.441018896181201*^9, 3.4410191806830215`*^9, 3.441019726811517*^9, 
   3.4410199596567574`*^9, 3.441020109407716*^9, 3.441020346987361*^9, 
   3.4410208843033*^9, 3.441083373562539*^9, 3.4433332300268583`*^9, 
   3.4436924035979557`*^9, 3.4511861005476303`*^9, 3.451618082738412*^9, 
   3.4516237399003744`*^9, 3.451628649618779*^9, 3.451707508149168*^9, {
   3.451719332169694*^9, 3.451719341263327*^9}, 3.4517193944813957`*^9, 
   3.451719436043364*^9, 3.4517197204459734`*^9, 3.4517378331650677`*^9, 
   3.451740454865885*^9, 3.4517407716587048`*^9, 3.4517903158057814`*^9, 
   3.4522319180144305`*^9, 3.452232090262226*^9, 3.4523206620506325`*^9, 
   3.452331836532597*^9, 3.452333892193784*^9, 3.452438197431025*^9, 
   3.452448050570528*^9, 3.4536096865103273`*^9, 3.459525577079053*^9, 
   3.459600457782848*^9, 3.459663446713868*^9, 3.459664825573243*^9, 
   3.4604135485062604`*^9, 3.4606195330945015`*^9, 3.4609707583465853`*^9, 
   3.461301000937005*^9, 3.4629010978151765`*^9, 3.46493554405762*^9, 
   3.464935575405182*^9, 3.464935703686404*^9, 3.464935809167979*^9, 
   3.464940232624933*^9, 3.465028417879548*^9, 3.465106667080163*^9, 
   3.4652858621091537`*^9, 3.4652884433659983`*^9, 3.465360876928773*^9, 
   3.465447811388876*^9, 3.4657017645117855`*^9, 3.465884980179775*^9, 
   3.466057408240097*^9, 3.4663324201633453`*^9, 3.467451339763564*^9, 
   3.4675510243520885`*^9, 3.4678668636438355`*^9, 3.4678754343817186`*^9, 
   3.468039804173304*^9, 3.468320477335498*^9, 3.468907988222963*^9, 
   3.469028191752881*^9, 3.4690719562932158`*^9, 3.4697720199375*^9, 
   3.47175496832698*^9, 3.4736870775625*^9, 3.4765117346079836`*^9, 
   3.480149552566017*^9, 3.4917932743498974`*^9, 3.4917967391336727`*^9, 
   3.496840575695238*^9, 3.496856791446389*^9, 3.501675771835431*^9, 
   3.5016784512410097`*^9, 3.501680118792837*^9, 3.501681480705996*^9, 
   3.501935848406671*^9, 3.502028711578902*^9, 3.5020902503561335`*^9, 
   3.5020953816826677`*^9, 3.5022751078990755`*^9, 3.50294726353611*^9, 
   3.5029531953236895`*^9, 3.5061597945478067`*^9, 3.50616389633842*^9, 
   3.506165565706873*^9, 3.506226968661233*^9, 3.506581311542966*^9, 
   3.5067771704977627`*^9, 3.506935717405032*^9, 3.5072138047263355`*^9, 
   3.5075448764865065`*^9, 3.5083213610306473`*^9, 3.508326063394639*^9, 
   3.508327813193593*^9, 3.5083302258662024`*^9, 3.5084733927230453`*^9, 
   3.508654353863469*^9, 3.5088236336329827`*^9, 3.511512083802761*^9, 
   3.5115811083459735`*^9, 3.511591127438101*^9, 3.512016443075911*^9, 
   3.513581575089139*^9, 3.5141809807427635`*^9, 3.5152925699956026`*^9, 
   3.515466854152096*^9, 3.5249055817850647`*^9, 3.524907170900632*^9, 
   3.524911992574069*^9, 3.5316318671892576`*^9, 3.5317188451476946`*^9, 
   3.531733444320992*^9, 3.5793217564625244`*^9, 3.5793377449782276`*^9, 
   3.5793422456793556`*^9, 3.7797820233010693`*^9, 3.779857459061877*^9, 
   3.7798579495679264`*^9, 3.7798639473224525`*^9, 3.7798671300500355`*^9, 
   3.7798696868689575`*^9, 3.7798701180231895`*^9, 3.7798704693370156`*^9, 
   3.779870922313835*^9, 3.7798802308984437`*^9, 3.7798808707942944`*^9, 
   3.779895454470683*^9, 3.7799420925311985`*^9, 3.7799522518068285`*^9, 
   3.7802192804472747`*^9, 3.7802270391197715`*^9, 3.7802987516114397`*^9, 
   3.7804684265794015`*^9, 3.780485713333292*^9, 3.780567419986802*^9, 
   3.780640061597945*^9, 3.7807518772832627`*^9, 3.780840551098764*^9, 
   3.782036863556644*^9, 3.782038681089444*^9, 3.7823716523606358`*^9, 
   3.782793835099234*^9, 3.7831390192995977`*^9, 3.7832252385282784`*^9, 
   3.785057785004736*^9, 3.8129617334934487`*^9, 3.8129636831466975`*^9, 
   3.8129930977859097`*^9, 3.812995679594426*^9},
 CellLabel->"Out[92]=",ExpressionUUID->"15d9a446-e9c6-46ca-8c8c-93004d219d74"]
}, Open  ]],

Cell[CellGroupData[{

Cell[BoxData[
 RowBox[{"logit", "[", "0.0001", "]"}]], "Input",
 CellChangeTimes->{{3.4517189067063894`*^9, 3.451718907909499*^9}},
 CellLabel->"In[93]:=",ExpressionUUID->"93b8bb98-9562-4ef8-b336-3b01dc92f990"],

Cell[BoxData[
 RowBox[{"-", 
  RowBox[{"Log", "[", "99", "]"}]}]], "Output",
 CellChangeTimes->CompressedData["
1:eJwVz38w1Hkcx/HtcAbn7KH2SmG30tkLG5efe3h3DBMqqjnncJdZQ3suczg/
tiJ7ZR3bjLiJKJtzu2kjmVg/7qorQjs12zqyfmwxdPp+fFeTlu7cH+79/eM9
j3nOvP55c9OyE9I3sFisn/HObWlQNHVTsNvUMsZYl3FomlE4J51lFEc6WP3K
dPROoxo93DW9oxV1cc6PZVwdlpweQP3z72+73EPBrvloP8Yh1wc5Q6i1Xc3C
Y1TiJ3v1BDVr25+xeikYuJ+gskLrjoxMCn+noN56e9G5QQo49iE2avS9xHHt
MKPBt+ARuv92tX3AMAX8MlVTAxrC0blHPaJg+ST32Ct0cWNo28pjCpwSLRzG
n1IQW7DkyOhY8I7HyJ3xEDAWrjt/NYHuUwozLfUUtFeJrvBRn+KBrVJ0n3/W
Nz+hpT2KOyq09YcTAj0q/7ZaEDdCQfefMpUKnblpY1hD3YJl7qV/UeD6uqio
eYyCAxEfeIyisfUrKSeeUWAbEHs+B80ukekeoCJh61TMOAVSXnmf2ID/1659
p0Qt0iq1fSjrTEkje5KCxlW7KYMRm6WJKJ/FXd5o8eLfFOguOw1OmShI8o3z
+ciSgG1U+owjmnZvtb3DnoA++nV9LzoZckpBNhFI0mQuLaJ06uRdGpXWbjtu
QnMt2FeOcwgkv282X0RzXsZs6ELFBo20Gw2OPB3h8DEB3bXlgi83E1B/LU5J
QhWyhE2FbgSOHrHjSNDORs0C40jLxrk69N8XbxYi3Qm0fB9foUSt8tvMyygv
tO6OhEsg70JV+lYeAfZJbkXtdgITV9+MXULJHtWtepQOED5vQL2bOYOzaHmT
kBe8g4AI9mrlaKBAIm3zJBDgKPfXobTl0pZR1GhKG2rmEwianGNd9SLQM1B3
c8CbwD9T4blzAgLvUh7KA/cQCHXriwv6gsBafIpzMDqY6pgtRNM/zFDYHyJA
9So5gWjVw8rAMDS/svq2xQ0Clk/cpXao8+eaTnu0p8l0K9mThhCBqKwUnS/p
6mc8G5/VcRYNOhgZVobeXX9eLENTc/s7GT8rbpthjAqP3VyOilde/CZH88aM
ZkavSL3TL2h1yYUJNcq3PqVrR3Ofsn19+dhH5//bixK2eT0R/dH28MQNNIHv
tb8Tna4p9ZlGd3l0XVtHC9mt4f6f0uDi+VJ+DO08+Lb9uhcNfdO8GjV6puL8
J3HeNBh3i+JcfGgouiie6EdFGfplE/qHB/delh8NrtqOHmUmDZZL6a0qNDks
yKYLPXD9bYwG/R+e3DJc
  "],
 CellLabel->"Out[93]=",ExpressionUUID->"ed2ad869-c963-4589-b191-5399ab808370"]
}, Open  ]],

Cell[CellGroupData[{

Cell[BoxData[
 RowBox[{"Solve", "[", 
  RowBox[{
   RowBox[{
    RowBox[{"Log", "[", 
     RowBox[{"p", "/", 
      RowBox[{"(", 
       RowBox[{"1", "-", "p"}], ")"}]}], "]"}], "\[Equal]", "pt"}], ",", 
   "p"}], "]"}]], "Input",
 CellChangeTimes->{{3.432465575412721*^9, 3.4324656255097613`*^9}},
 CellLabel->"In[94]:=",ExpressionUUID->"56357648-aede-4981-9d60-c0e9756c8966"],

Cell[BoxData[
 RowBox[{"{", 
  RowBox[{"{", 
   RowBox[{"p", "\[Rule]", 
    TemplateBox[{
      FractionBox[
       SuperscriptBox["\[ExponentialE]", "pt"], 
       RowBox[{"1", "+", 
         SuperscriptBox["\[ExponentialE]", "pt"]}]], 
      RowBox[{
        RowBox[{"-", "\[Pi]"}], "<", 
        RowBox[{"Im", "[", "pt", "]"}], "\[LessEqual]", "\[Pi]"}]},
     "ConditionalExpression"]}], "}"}], "}"}]], "Output",
 CellChangeTimes->{{3.4324656037506433`*^9, 3.4324656266212487`*^9}, 
   3.4324656819653106`*^9, 3.4325389896047287`*^9, 3.432634972081316*^9, 
   3.4328774471298256`*^9, 3.4328793933610315`*^9, 3.432879549955784*^9, 
   3.432879683284762*^9, 3.432879771129074*^9, 3.4328799458645678`*^9, 
   3.432879977114767*^9, 3.4344329602265053`*^9, 3.434695915955299*^9, 
   3.434789898624502*^9, 3.4348599303947363`*^9, 3.4348704594974117`*^9, 
   3.434882742603301*^9, 3.435254555243905*^9, 3.4355546796429744`*^9, 
   3.436771367155734*^9, 3.4368597272809215`*^9, 3.4401452501294827`*^9, 
   3.440147757879907*^9, 3.4402388460852175`*^9, 3.4404088631660976`*^9, 
   3.440408997260706*^9, 3.4404090328390584`*^9, 3.4404795590376434`*^9, 
   3.4404797735702667`*^9, 3.440483136763666*^9, 3.4407533906053133`*^9, 
   3.4407589708129015`*^9, 3.4407591262045207`*^9, 3.440824580757698*^9, 
   3.4409182390236883`*^9, 3.441017902737343*^9, 3.4410188960874505`*^9, 
   3.4410191806048965`*^9, 3.4410197267490163`*^9, 3.4410199595630064`*^9, 
   3.44102010932959*^9, 3.441020346909236*^9, 3.441020884193924*^9, 
   3.4410833734844136`*^9, 3.4433332297924795`*^9, 3.4436924035354548`*^9, 
   3.4511861004226274`*^9, 3.4516180822852926`*^9, 3.4516237398222504`*^9, 
   3.45162864955628*^9, 3.45170750799292*^9, 3.4517193413258266`*^9, 
   3.4517193945438952`*^9, 3.451719436121488*^9, 3.4517197205084724`*^9, 
   3.4517378331806927`*^9, 3.451740454928384*^9, 3.451740771721204*^9, 
   3.4517903158839054`*^9, 3.45223191807693*^9, 3.452232090293475*^9, 
   3.4523206620975065`*^9, 3.4523318366575956`*^9, 3.4523338922562833`*^9, 
   3.4524381975560236`*^9, 3.452448050601778*^9, 3.4536096867290735`*^9, 
   3.459525577141553*^9, 3.4596004578922234`*^9, 3.459663446885743*^9, 
   3.459664825620118*^9, 3.4604135491937604`*^9, 3.460619533953882*^9, 
   3.460970759268466*^9, 3.461301001765135*^9, 3.4629010987839203`*^9, 
   3.464935544198262*^9, 3.4649355754989433`*^9, 3.464935703780165*^9, 
   3.464935809277367*^9, 3.464940232703064*^9, 3.465028418020172*^9, 
   3.465106667220785*^9, 3.465285862156028*^9, 3.4652884435222473`*^9, 
   3.465360877069397*^9, 3.4654478115138755`*^9, 3.4657017646524096`*^9, 
   3.4658849803047743`*^9, 3.4660574083494716`*^9, 3.4663324202883444`*^9, 
   3.4674513398729386`*^9, 3.467551024477087*^9, 3.467866863784459*^9, 
   3.4678754343973436`*^9, 3.46803980438681*^9, 3.4683204775229945`*^9, 
   3.4689079883635855`*^9, 3.4690281918935037`*^9, 3.469071956418213*^9, 
   3.469772020125*^9, 3.4717549684363537`*^9, 3.473687077859375*^9, 
   3.4765117346704817`*^9, 3.4801495527691393`*^9, 3.4917932745530195`*^9, 
   3.4917967403055325`*^9, 3.4968405758358603`*^9, 3.4968567915713873`*^9, 
   3.501675771976056*^9, 3.5016784513347588`*^9, 3.501680118855337*^9, 
   3.5016814812059927`*^9, 3.501935848594171*^9, 3.5020287117195263`*^9, 
   3.5020902504498825`*^9, 3.502095381823292*^9, 3.502275107992825*^9, 
   3.502947263661109*^9, 3.5029531954018145`*^9, 3.506159795079039*^9, 
   3.506163896400918*^9, 3.5061655657381225`*^9, 3.506226968723731*^9, 
   3.506581311605464*^9, 3.506777170607134*^9, 3.5069357174519053`*^9, 
   3.5072138047888336`*^9, 3.5075448765646286`*^9, 3.5083213610931463`*^9, 
   3.508326063597759*^9, 3.508327813224842*^9, 3.5083302258974514`*^9, 
   3.5084733927542944`*^9, 3.508654353910343*^9, 3.5088236336798563`*^9, 
   3.5115120838496356`*^9, 3.511581108408473*^9, 3.511591127453726*^9, 
   3.5120164431227856`*^9, 3.513581575167263*^9, 3.5141809808052626`*^9, 
   3.5152925700581017`*^9, 3.5154668541989703`*^9, 3.524905581847563*^9, 
   3.524907170947506*^9, 3.524911992605318*^9, 3.5316318672673817`*^9, 
   3.5317188452101936`*^9, 3.531733444399116*^9, 3.5793217567005243`*^9, 
   3.579337745071824*^9, 3.579342245694956*^9, 3.7797820235529118`*^9, 
   3.779857459231148*^9, 3.779857949846754*^9, 3.7798639474539623`*^9, 
   3.7798671302974286`*^9, 3.7798696871067452`*^9, 3.779870118208093*^9, 
   3.779870469521916*^9, 3.7798709224609723`*^9, 3.7798802311302156`*^9, 
   3.779880871054696*^9, 3.77989545462433*^9, 3.779942092584584*^9, 
   3.7799522519448805`*^9, 3.780219280587982*^9, 3.780227039182271*^9, 
   3.780298751673937*^9, 3.7804684266731462`*^9, 3.7804857134739137`*^9, 
   3.7805674201117973`*^9, 3.780640061724868*^9, 3.7807518774707575`*^9, 
   3.780840551208129*^9, 3.7820368636347513`*^9, 3.782038681152089*^9, 
   3.7823716524856057`*^9, 3.782793835161723*^9, 3.78313901936211*^9, 
   3.783225238590762*^9, 3.785057785098464*^9, 3.8129617336028786`*^9, 
   3.812963683225963*^9, 3.8129930978557987`*^9, 3.81299567965343*^9},
 CellLabel->"Out[94]=",ExpressionUUID->"fe757a4d-6086-4a2e-8fd3-25c7fe91437c"]
}, Open  ]],

Cell[BoxData[
 RowBox[{
  RowBox[{"backlogit", "[", "pt_", "]"}], ":=", 
  RowBox[{
   SuperscriptBox["\[ExponentialE]", "pt"], "/", 
   RowBox[{"(", 
    RowBox[{"1", "+", 
     SuperscriptBox["\[ExponentialE]", "pt"]}], ")"}]}]}]], "Input",
 CellLabel->"In[95]:=",ExpressionUUID->"5c3779b4-bdda-4798-a37e-910f34b99bf2"],

Cell[CellGroupData[{

Cell[BoxData[
 RowBox[{"Plot", "[", 
  RowBox[{
   RowBox[{"backlogit", "[", 
    RowBox[{"logit", "[", "p", "]"}], "]"}], ",", 
   RowBox[{"{", 
    RowBox[{"p", ",", "0", ",", "1"}], "}"}]}], "]"}]], "Input",
 CellChangeTimes->{{3.4324586371078343`*^9, 3.432458661680718*^9}, {
   3.432461830771617*^9, 3.4324618447703505`*^9}, 3.4324656649024773`*^9, {
   3.432465757706668*^9, 3.4324657583875794`*^9}, 3.4328794092830086`*^9, 
   3.451719404575017*^9},
 CellLabel->"In[96]:=",ExpressionUUID->"c04ae75d-4e30-4175-a58a-9ed858019b9a"],

Cell[BoxData[
 GraphicsBox[{{{}, {}, 
    TagBox[
     {RGBColor[0.368417, 0.506779, 0.709798], AbsoluteThickness[1.6], Opacity[
      1.], LineBox[{{2.040816326530612*^-8, 0.01}, {0.004907180606505049, 
       0.01}, {0.009681122448979592, 0.01}}], LineBox[CompressedData["
1:eJxFxXss1HEAAPDzGuVxTsbkceEoj0xWolXfDOFIQ4Ulr5WkFMKllK65RkTp
SOeRV88bp9yx5rVxYXYlTpTHyXVdcsdPK0yKavvu+/3js49l7IXgU6okEin0
n/8/yv8aoG/FArXwHfvsPIhVFnCB6ywmZ7WW3wRk+KVh9iUlNRcddG8sIdC2
AByGM7WatuaasNH2PndzXiaxgR18iHXh23gvG4jhNDVHrlN6MbrnT53T8FAJ
6IPr/CjZRc1/ALThpZOXPQVrlYADDwuv5i18r0NrrzMjfCx4QAduEzQ/053H
RzPeuoPSn6/QxnyKREWlE90s9RQN7O0CLfCuhArTcKUQvWi7j1yf2AuW4Kor
XH1Tm36063p0c0iDCLjBRdk73/bYD4A3cOodxcqz+XdoxfKU5L3zEFDC62Zb
+/UKxGg98yeETDaMzj8jiKuijaCXDnBl8Vmj6FQXId+o+wO4CJ9qEOYNWo6B
T/DVhOEyu8vjaAcPzbW41gngCPepsTz9wliCZphHWU1HTIF0uKPyqPbooU/o
TeQFLeEvvHpnGc+6fBp9dmfrxw3+UjTXL7aqYwm/qNisLy/5jBaE+KixvWTo
LF/WQ74cbzlJ/1DL+oLeszubbeIiR0dYDKyoiPGL/belScyv6FL1yNRg2gx6
k0RQoyqcAYZwjavMI+7J39CkZ5E8qcEsOoXDu23QNQuS4e0OOVqU8wo0hZ7i
eENPiZ7Y/k6c0YZvrAQ0WeQc+gTPlWK+hr/OqmZOPJ9H6zI06TH1eE58ooGc
h2/yd68l+Hg5ZVCo2on3ryRp2YnxRi1RBWmr+Nqnr4/9+oN35jhQs0gE2u/q
Mi9HgwB0eKZn4WAZGS8d6DDsssbXz5iX6QXgcypY0ZJA/MngOZuGILxZW1vj
oVD8rcLjPfmx+HjXB983ZhDgDNxLQWoZu4KnVsVnPr9GAAv4yAY3TXo23nty
xCy3EL+laL80rAj/++DjJ9uK8fzGNJc+Dv7Oqcnl+xX4s5u9209XEeAc3Crb
0FfzMX7NLVN39Cn+TYyog8ElgAj+F7nYxDI=
       "]], 
      LineBox[{{0.9903188775510204, 0.99}, {0.991076425669271, 0.99}, {
       0.9917628528940837, 0.99}, {0.9931357073437093, 0.99}, {
       0.9945085617933347, 0.99}, {0.9972542706925858, 0.99}, {
       0.9999999795918367, 0.99}}]},
     Annotation[#, "Charting`Private`Tag$2218705#1"]& ], {}}, {}},
  AspectRatio->NCache[GoldenRatio^(-1), 0.6180339887498948],
  Axes->{True, True},
  AxesLabel->{None, None},
  AxesOrigin->{0, 0},
  DisplayFunction->Identity,
  Frame->{{False, False}, {False, False}},
  FrameLabel->{{None, None}, {None, None}},
  FrameTicks->{{Automatic, Automatic}, {Automatic, Automatic}},
  GridLines->{None, None},
  GridLinesStyle->Directive[
    GrayLevel[0.5, 0.4]],
  ImagePadding->All,
  Method->{
   "DefaultBoundaryStyle" -> Automatic, 
    "DefaultGraphicsInteraction" -> {
     "Version" -> 1.2, "TrackMousePosition" -> {True, False}, 
      "Effects" -> {
       "Highlight" -> {"ratio" -> 2}, "HighlightPoint" -> {"ratio" -> 2}, 
        "Droplines" -> {
         "freeformCursorMode" -> True, 
          "placement" -> {"x" -> "All", "y" -> "None"}}}}, "DefaultMeshStyle" -> 
    AbsolutePointSize[6], "ScalingFunctions" -> None, 
    "CoordinatesToolOptions" -> {"DisplayFunction" -> ({
        (Identity[#]& )[
         Part[#, 1]], 
        (Identity[#]& )[
         Part[#, 2]]}& ), "CopiedValueFunction" -> ({
        (Identity[#]& )[
         Part[#, 1]], 
        (Identity[#]& )[
         Part[#, 2]]}& )}},
  PlotRange->{{0, 1}, {0., 0.99}},
  PlotRangeClipping->True,
  PlotRangePadding->{{
     Scaled[0.02], 
     Scaled[0.02]}, {
     Scaled[0.05], 
     Scaled[0.05]}},
  Ticks->{Automatic, Automatic}]], "Output",
 CellChangeTimes->{
  3.432458675078647*^9, {3.4324617910184193`*^9, 3.432461863635596*^9}, 
   3.4324618974208074`*^9, 3.432465682045418*^9, 3.432465759699335*^9, 
   3.432538989945191*^9, 3.4326349721125674`*^9, 3.432877447770455*^9, {
   3.4328793936422834`*^9, 3.432879410673642*^9}, 3.432879550049534*^9, 
   3.4328796833941374`*^9, 3.43287977123845*^9, 3.4328799460208187`*^9, 
   3.4328799772866435`*^9, 3.4344329610876665`*^9, 3.4346959165334277`*^9, 
   3.43478989887451*^9, 3.4348599308478703`*^9, 3.4348704603255367`*^9, 
   3.434882742759552*^9, 3.435254555931409*^9, 3.4355546803461037`*^9, 
   3.4367713679188013`*^9, 3.436859727499673*^9, 3.440145250660736*^9, 
   3.4401477580517836`*^9, 3.4402388465227203`*^9, 3.4404088637286015`*^9, 
   3.440408997573208*^9, 3.4404090331359353`*^9, 3.4404795592720203`*^9, 
   3.440479773804643*^9, 3.440483137107418*^9, 3.44075339087094*^9, 
   3.4407589710004025`*^9, 3.440759126485773*^9, 3.4408245811327004`*^9, 
   3.4409182392736893`*^9, 3.4410179029404693`*^9, 3.441018896337452*^9, 
   3.4410191807611475`*^9, 3.4410197269052677`*^9, 3.4410199597505074`*^9, 
   3.441020109485841*^9, 3.4410203470654864`*^9, 3.441020884428301*^9, 
   3.44108337368754*^9, 3.4433332301831117`*^9, 3.443692403707333*^9, 
   3.451186101000767*^9, 3.451618083207156*^9, 3.4516237403691187`*^9, 
   3.451628649681278*^9, 3.4517075085085382`*^9, 3.4517193413883257`*^9, {
   3.4517193946220193`*^9, 3.4517194361996117`*^9}, 3.451719720570972*^9, 
   3.451737833227567*^9, 3.451740455006508*^9, 3.451740771783703*^9, 
   3.4517903159620295`*^9, 3.4522319181706786`*^9, 3.4522320903559747`*^9, 
   3.4523206621600056`*^9, 3.4523318367982187`*^9, 3.452333892303158*^9, 
   3.4524381977122717`*^9, 3.452448050664277*^9, 3.4536096868696957`*^9, 
   3.459525577204053*^9, 3.4596004580172234`*^9, 3.459663446979493*^9, 
   3.459664825651368*^9, 3.460413549803136*^9, 3.460619534485135*^9, 
   3.4609707598153443`*^9, 3.461301002421389*^9, 3.462901099299542*^9, 
   3.4649355443076506`*^9, 3.4649355756239586`*^9, 3.4649357038582997`*^9, 
   3.4649358093555017`*^9, 3.4649402327499423`*^9, 3.465028418067047*^9, 
   3.465106667298908*^9, 3.465285862187278*^9, 3.465288443569122*^9, 
   3.4653608771475215`*^9, 3.465447811592*^9, 3.4657017647149096`*^9, 
   3.4658849803985243`*^9, 3.466057408427596*^9, 3.466332420382094*^9, 
   3.467451339935438*^9, 3.467551024523961*^9, 3.467866863831333*^9, 
   3.467875434428593*^9, 3.468039804463062*^9, 3.468320477585493*^9, 
   3.4689079884104595`*^9, 3.4690281919872518`*^9, 3.469071956496337*^9, 
   3.46977202021875*^9, 3.4717549684988527`*^9, 3.4736870779375*^9, 
   3.4765117347329803`*^9, 3.4801495528941383`*^9, 3.4917932746155186`*^9, 
   3.4917967407430267`*^9, 3.4968405758827343`*^9, 3.4968567916182613`*^9, 
   3.501675772069806*^9, 3.5016784513816338`*^9, 3.5016801189022117`*^9, 
   3.5016814813153667`*^9, 3.501935848687921*^9, 3.5020287117664003`*^9, 
   3.5020902505123825`*^9, 3.5020953819014163`*^9, 3.5022751080396996`*^9, 
   3.5029472637236085`*^9, 3.5029531955580635`*^9, 3.5061597951571617`*^9, 
   3.506163896447791*^9, 3.506165565769371*^9, 3.506226968770605*^9, 
   3.506581311652337*^9, 3.506777170716505*^9, 3.5069357174987793`*^9, 
   3.507213804835707*^9, 3.507544876611502*^9, 3.5083213611400194`*^9, 
   3.50832606373838*^9, 3.508327813256091*^9, 3.5083302259287004`*^9, 
   3.5084733927855434`*^9, 3.5086543539572167`*^9, 3.5088236337267303`*^9, 
   3.511512083912135*^9, 3.511581108455348*^9, 3.511591127484976*^9, 
   3.5120164431696606`*^9, 3.513581575229763*^9, 3.514180980852137*^9, 
   3.5152925701049767`*^9, 3.515466854245845*^9, 3.524905581910061*^9, 
   3.5249071709943795`*^9, 3.5249119926365676`*^9, 3.5316318673298807`*^9, 
   3.531718845241443*^9, 3.5317334444459906`*^9, 3.5793217568565245`*^9, 
   3.5793377451654215`*^9, 3.5793422457261553`*^9, 3.7797820237178087`*^9, 
   3.779857459369006*^9, 3.7798579499996586`*^9, 3.7798639476232376`*^9, 
   3.7798671304823275`*^9, 3.779869687238258*^9, 3.7798701183396025`*^9, 
   3.7798704697380695`*^9, 3.7798709225768557`*^9, 3.779880231346367*^9, 
   3.779880871302086*^9, 3.779895454724518*^9, 3.7799420926314573`*^9, 
   3.7799522520607705`*^9, 3.7802192807755923`*^9, 3.780227039229144*^9, 
   3.780298751736437*^9, 3.780468426720022*^9, 3.7804857135832844`*^9, 
   3.780567420221168*^9, 3.7806400618587847`*^9, 3.7807518775957513`*^9, 
   3.7808405513174934`*^9, 3.782036863697239*^9, 3.7820386811834116`*^9, 
   3.782371652594954*^9, 3.7827938352242036`*^9, 3.783139019424596*^9, 
   3.7832252386220064`*^9, 3.785057785176567*^9, 3.8129617336811852`*^9, 
   3.8129636832968554`*^9, 3.812993097888935*^9, 3.8129956796886206`*^9},
 CellLabel->"Out[96]=",ExpressionUUID->"50d1ec1b-fce7-47bf-b505-5b49aff9ccc1"]
}, Open  ]],

Cell[BoxData["\[IndentingNewLine]"], "Input",
 CellChangeTimes->{3.5098778591717267`*^9},
 CellLabel->"In[97]:=",ExpressionUUID->"31b31ef3-57a3-4db0-bca6-8288369ba96f"]
}, Closed]],

Cell[CellGroupData[{

Cell["\<\
Under and overdispersion - general Poisson distribution (not used)\
\>", "Subsection",
 CellChangeTimes->{{3.5009706301879005`*^9, 3.500970642890944*^9}, {
  3.501167208963876*^9, 3.501167212292001*^9}, {3.5080621653506317`*^9, 
  3.5080621700538473`*^9}, {3.50806268271994*^9, 3.508062712064254*^9}, {
  3.508063898883915*^9, 3.5080639038683853`*^9}, {3.5080674368424673`*^9, 
  3.508067450061471*^9}, {3.77985856807883*^9, 
  3.779858571608638*^9}},ExpressionUUID->"4b8e4bfa-5bed-4430-9676-\
e5bb1e15add8"],

Cell[CellGroupData[{

Cell[BoxData[{
 RowBox[{"NegativeBinomialDistribution", "[", 
  RowBox[{"n", ",", "p"}], "]"}], "\[IndentingNewLine]", 
 RowBox[{"{", 
  RowBox[{
   RowBox[{"Mean", "[", "%", "]"}], ",", 
   RowBox[{"Variance", "[", "%", "]"}], ",", 
   RowBox[{
    RowBox[{"Variance", "[", "%", "]"}], "/", 
    RowBox[{"Mean", "[", "%", "]"}]}]}], "}"}]}], "Input",
 CellChangeTimes->{{3.508062723501973*^9, 3.5080627634714904`*^9}},
 CellLabel->"In[98]:=",ExpressionUUID->"bca12854-fc4c-425a-8f18-b945a334542a"],

Cell[BoxData[
 RowBox[{"NegativeBinomialDistribution", "[", 
  RowBox[{"n", ",", "p"}], "]"}]], "Output",
 CellChangeTimes->{
  3.50806276447151*^9, 3.508062921365147*^9, 3.5080651882211695`*^9, 
   3.5080654457104883`*^9, 3.508065641307994*^9, 3.508066249507171*^9, 
   3.5080665381220875`*^9, {3.5080669170981135`*^9, 3.508066931270261*^9}, 
   3.50806729683978*^9, 3.508067332324836*^9, 3.508067693238015*^9, {
   3.5080678781634407`*^9, 3.5080678964606667`*^9}, 3.5080721982696295`*^9, 
   3.5080726171807795`*^9, 3.5081285889551086`*^9, 3.5083040232938848`*^9, 
   3.5083291282224274`*^9, 3.508329510712635*^9, 3.5084726955221443`*^9, 
   3.508653657459423*^9, 3.508822935432107*^9, 3.5106812839023895`*^9, 
   3.5106813402461395`*^9, 3.5115113905884476`*^9, 3.5115804145222893`*^9, 
   3.5115904043646035`*^9, 3.5115904347237844`*^9, 3.5120157437678866`*^9, 
   3.513580291956726*^9, 3.5141802881419706`*^9, 3.514279357666419*^9, 
   3.5145477054969225`*^9, 3.5152918796875205`*^9, 3.515466157344055*^9, 
   3.524904885959128*^9, 3.524906480324561*^9, 3.524911300060548*^9, 
   3.5316318638143005`*^9, 3.5317188418508615`*^9, 3.5317334410866585`*^9, 
   3.579321747086524*^9, 3.579335981575748*^9, {3.5793361721638794`*^9, 
   3.5793361991969023`*^9}, 3.579337237839647*^9, 3.579341739054569*^9, 
   3.7797820238627186`*^9, 3.779857459469269*^9, 3.7798579500496273`*^9, 
   3.7798639477078657`*^9, 3.7798671308456063`*^9, 3.7798696873228974`*^9, 
   3.7798701184398623`*^9, 3.7798704698454638`*^9, 3.779870922699247*^9, 
   3.779880231615898*^9, 3.7798808714492207`*^9, 3.779895454771391*^9, 
   3.7799420926535883`*^9, 3.779952252138894*^9, 3.7802192808224955`*^9, 
   3.780227039244768*^9, 3.780298751783309*^9, 3.7804684267512712`*^9, 
   3.7804857136680403`*^9, 3.7805674203149176`*^9, 3.7806400619127517`*^9, 
   3.7807518776426287`*^9, 3.78084055139561*^9, 3.7820368637284827`*^9, 
   3.7820386811990724`*^9, 3.782371652641818*^9, 3.7827938352554464`*^9, 
   3.783139019455841*^9, 3.78322523865322*^9, 3.785057785239051*^9, 
   3.8129617336968417`*^9, 3.8129636833149085`*^9, 3.812993097917942*^9, 
   3.8129956797098684`*^9},
 CellLabel->"Out[98]=",ExpressionUUID->"be95bd94-332a-450b-b794-00efdc4e070e"],

Cell[BoxData[
 RowBox[{"{", 
  RowBox[{
   RowBox[{
    RowBox[{"(", 
     RowBox[{"n", " ", 
      RowBox[{"(", 
       RowBox[{"1", "-", "p"}], ")"}]}], ")"}], "/", "p"}], ",", 
   RowBox[{
    RowBox[{"(", 
     RowBox[{"n", " ", 
      RowBox[{"(", 
       RowBox[{"1", "-", "p"}], ")"}]}], ")"}], "/", 
    SuperscriptBox["p", "2"]}], ",", 
   RowBox[{"1", "/", "p"}]}], "}"}]], "Output",
 CellChangeTimes->{
  3.50806276447151*^9, 3.508062921365147*^9, 3.5080651882211695`*^9, 
   3.5080654457104883`*^9, 3.508065641307994*^9, 3.508066249507171*^9, 
   3.5080665381220875`*^9, {3.5080669170981135`*^9, 3.508066931270261*^9}, 
   3.50806729683978*^9, 3.508067332324836*^9, 3.508067693238015*^9, {
   3.5080678781634407`*^9, 3.5080678964606667`*^9}, 3.5080721982696295`*^9, 
   3.5080726171807795`*^9, 3.5081285889551086`*^9, 3.5083040232938848`*^9, 
   3.5083291282224274`*^9, 3.508329510712635*^9, 3.5084726955221443`*^9, 
   3.508653657459423*^9, 3.508822935432107*^9, 3.5106812839023895`*^9, 
   3.5106813402461395`*^9, 3.5115113905884476`*^9, 3.5115804145222893`*^9, 
   3.5115904043646035`*^9, 3.5115904347237844`*^9, 3.5120157437678866`*^9, 
   3.513580291956726*^9, 3.5141802881419706`*^9, 3.514279357666419*^9, 
   3.5145477054969225`*^9, 3.5152918796875205`*^9, 3.515466157344055*^9, 
   3.524904885959128*^9, 3.524906480324561*^9, 3.524911300060548*^9, 
   3.5316318638143005`*^9, 3.5317188418508615`*^9, 3.5317334410866585`*^9, 
   3.579321747086524*^9, 3.579335981575748*^9, {3.5793361721638794`*^9, 
   3.5793361991969023`*^9}, 3.579337237839647*^9, 3.579341739054569*^9, 
   3.7797820238627186`*^9, 3.779857459469269*^9, 3.7798579500496273`*^9, 
   3.7798639477078657`*^9, 3.7798671308456063`*^9, 3.7798696873228974`*^9, 
   3.7798701184398623`*^9, 3.7798704698454638`*^9, 3.779870922699247*^9, 
   3.779880231615898*^9, 3.7798808714492207`*^9, 3.779895454771391*^9, 
   3.7799420926535883`*^9, 3.779952252138894*^9, 3.7802192808224955`*^9, 
   3.780227039244768*^9, 3.780298751783309*^9, 3.7804684267512712`*^9, 
   3.7804857136680403`*^9, 3.7805674203149176`*^9, 3.7806400619127517`*^9, 
   3.7807518776426287`*^9, 3.78084055139561*^9, 3.7820368637284827`*^9, 
   3.7820386811990724`*^9, 3.782371652641818*^9, 3.7827938352554464`*^9, 
   3.783139019455841*^9, 3.78322523865322*^9, 3.785057785239051*^9, 
   3.8129617336968417`*^9, 3.8129636833149085`*^9, 3.812993097917942*^9, 
   3.8129956797152367`*^9},
 CellLabel->"Out[99]=",ExpressionUUID->"3bb8f80c-9035-420c-9aac-83dcf509b3e2"]
}, Open  ]],

Cell[CellGroupData[{

Cell[BoxData[{
 RowBox[{
  RowBox[{"\[ScriptCapitalD]", "=", 
   RowBox[{"NegativeBinomialDistribution", "[", 
    RowBox[{
     RowBox[{
      RowBox[{"(", 
       RowBox[{"n", " ", "p"}], ")"}], "/", 
      RowBox[{"(", 
       RowBox[{"1", "-", "p"}], ")"}]}], ",", "p"}], "]"}]}], 
  ";"}], "\[IndentingNewLine]", 
 RowBox[{"{", 
  RowBox[{
   RowBox[{"Mean", "[", "\[ScriptCapitalD]", "]"}], ",", 
   RowBox[{"Variance", "[", "\[ScriptCapitalD]", "]"}], ",", 
   RowBox[{
    RowBox[{"Variance", "[", "\[ScriptCapitalD]", "]"}], "/", 
    RowBox[{"Mean", "[", "\[ScriptCapitalD]", "]"}]}]}], 
  "}"}], "\[IndentingNewLine]", 
 RowBox[{"PDF", "[", 
  RowBox[{"\[ScriptCapitalD]", ",", "x"}], "]"}]}], "Input",
 CellChangeTimes->{{3.5080654711797276`*^9, 3.508065479226757*^9}, {
  3.508065616557519*^9, 3.508065659433342*^9}, {3.508067325730959*^9, 
  3.5080673267778544`*^9}},
 CellLabel->
  "In[100]:=",ExpressionUUID->"06c4a560-259f-4f50-8727-824a84d62471"],

Cell[BoxData[
 RowBox[{"{", 
  RowBox[{"n", ",", 
   FractionBox["n", "p"], ",", 
   FractionBox["1", "p"]}], "}"}]], "Output",
 CellChangeTimes->{
  3.508065660527113*^9, 3.508066249554047*^9, 3.5080665381845884`*^9, {
   3.508066917160615*^9, 3.508066931317137*^9}, 3.5080672968866553`*^9, 
   3.5080673323717117`*^9, 3.508067693284891*^9, {3.5080678782103167`*^9, 
   3.5080678966481705`*^9}, 3.5080721983008785`*^9, 3.5080726172276535`*^9, 
   3.5081285890019827`*^9, 3.5083040233407583`*^9, 3.5083291282536764`*^9, 
   3.508329510743884*^9, 3.5084726955533934`*^9, 3.508653657506296*^9, 
   3.508822935478981*^9, 3.5106812839492645`*^9, 3.5106813402930145`*^9, 
   3.511511390650947*^9, 3.511580414569164*^9, 3.511590404473978*^9, 
   3.5115904347394094`*^9, 3.512015743830386*^9, 3.513580292019225*^9, 
   3.514180288188845*^9, 3.514279357713293*^9, 3.514547705559422*^9, 
   3.515291879734395*^9, 3.515466157515929*^9, 3.524904886006002*^9, 
   3.524906480340186*^9, 3.524911300091797*^9, 3.5316318638611755`*^9, 
   3.531718841897736*^9, 3.5317334411335325`*^9, 3.579321747185524*^9, 
   3.579335981604748*^9, {3.5793361721794786`*^9, 3.5793361992289023`*^9}, 
   3.579337237935647*^9, 3.579341739070171*^9, 3.779782023991638*^9, 
   3.7798574595695257`*^9, 3.779857950130578*^9, 3.779863947785993*^9, 
   3.7798671309832563`*^9, 3.779869687423151*^9, 3.779870118555752*^9, 
   3.779870469938586*^9, 3.7798709227838745`*^9, 3.779880231757522*^9, 
   3.7798808716028633`*^9, 3.7798954549406586`*^9, 3.779942092684842*^9, 
   3.7799522522729826`*^9, 3.7802192809006653`*^9, 3.7802270392760167`*^9, 
   3.780298751798933*^9, 3.7804684267668962`*^9, 3.7804857137305374`*^9, 
   3.7805674203774147`*^9, 3.780640061980709*^9, 3.780751877736369*^9, 
   3.780840551476323*^9, 3.782036863790963*^9, 3.7820386812460566`*^9, 
   3.782371652704302*^9, 3.782793835286688*^9, 3.783139019518325*^9, 
   3.7832252386844635`*^9, 3.7850577852859135`*^9, 3.812961733752591*^9, 
   3.8129636833305335`*^9, 3.812993097945009*^9, 3.8129956797272778`*^9},
 CellLabel->
  "Out[101]=",ExpressionUUID->"b45fbf2a-777b-4621-905b-c49093dba12c"],

Cell[BoxData[
 TagBox[GridBox[{
    {"\[Piecewise]", GridBox[{
       {
        RowBox[{
         SuperscriptBox[
          RowBox[{"(", 
           RowBox[{"1", "-", "p"}], ")"}], "x"], " ", 
         SuperscriptBox["p", 
          FractionBox[
           RowBox[{"n", " ", "p"}], 
           RowBox[{"1", "-", "p"}]]], " ", 
         RowBox[{"Binomial", "[", 
          RowBox[{
           RowBox[{
            RowBox[{"-", "1"}], "+", 
            FractionBox[
             RowBox[{"n", " ", "p"}], 
             RowBox[{"1", "-", "p"}]], "+", "x"}], ",", 
           RowBox[{
            RowBox[{"-", "1"}], "+", 
            FractionBox[
             RowBox[{"n", " ", "p"}], 
             RowBox[{"1", "-", "p"}]]}]}], "]"}]}], 
        RowBox[{"x", "\[GreaterEqual]", "0"}]},
       {"0", 
        TagBox["True",
         "PiecewiseDefault",
         AutoDelete->True]}
      },
      AllowedDimensions->{2, Automatic},
      Editable->True,
      GridBoxAlignment->{"Columns" -> {{Left}}, "Rows" -> {{Baseline}}},
      GridBoxItemSize->{"Columns" -> {{Automatic}}, "Rows" -> {{1.}}},
      GridBoxSpacings->{"Columns" -> {
          Offset[0.27999999999999997`], {
           Offset[0.84]}, 
          Offset[0.27999999999999997`]}, "Rows" -> {
          Offset[0.2], {
           Offset[0.4]}, 
          Offset[0.2]}},
      Selectable->True]}
   },
   GridBoxAlignment->{"Columns" -> {{Left}}, "Rows" -> {{Baseline}}},
   GridBoxItemSize->{"Columns" -> {{Automatic}}, "Rows" -> {{1.}}},
   GridBoxSpacings->{"Columns" -> {
       Offset[0.27999999999999997`], {
        Offset[0.35]}, 
       Offset[0.27999999999999997`]}, "Rows" -> {
       Offset[0.2], {
        Offset[0.4]}, 
       Offset[0.2]}}],
  "Piecewise",
  DeleteWithContents->True,
  Editable->False,
  SelectWithContents->True,
  Selectable->False,
  StripWrapperBoxes->True]], "Output",
 CellChangeTimes->{
  3.508065660527113*^9, 3.508066249554047*^9, 3.5080665381845884`*^9, {
   3.508066917160615*^9, 3.508066931317137*^9}, 3.5080672968866553`*^9, 
   3.5080673323717117`*^9, 3.508067693284891*^9, {3.5080678782103167`*^9, 
   3.5080678966481705`*^9}, 3.5080721983008785`*^9, 3.5080726172276535`*^9, 
   3.5081285890019827`*^9, 3.5083040233407583`*^9, 3.5083291282536764`*^9, 
   3.508329510743884*^9, 3.5084726955533934`*^9, 3.508653657506296*^9, 
   3.508822935478981*^9, 3.5106812839492645`*^9, 3.5106813402930145`*^9, 
   3.511511390650947*^9, 3.511580414569164*^9, 3.511590404473978*^9, 
   3.5115904347394094`*^9, 3.512015743830386*^9, 3.513580292019225*^9, 
   3.514180288188845*^9, 3.514279357713293*^9, 3.514547705559422*^9, 
   3.515291879734395*^9, 3.515466157515929*^9, 3.524904886006002*^9, 
   3.524906480340186*^9, 3.524911300091797*^9, 3.5316318638611755`*^9, 
   3.531718841897736*^9, 3.5317334411335325`*^9, 3.579321747185524*^9, 
   3.579335981604748*^9, {3.5793361721794786`*^9, 3.5793361992289023`*^9}, 
   3.579337237935647*^9, 3.579341739070171*^9, 3.779782023991638*^9, 
   3.7798574595695257`*^9, 3.779857950130578*^9, 3.779863947785993*^9, 
   3.7798671309832563`*^9, 3.779869687423151*^9, 3.779870118555752*^9, 
   3.779870469938586*^9, 3.7798709227838745`*^9, 3.779880231757522*^9, 
   3.7798808716028633`*^9, 3.7798954549406586`*^9, 3.779942092684842*^9, 
   3.7799522522729826`*^9, 3.7802192809006653`*^9, 3.7802270392760167`*^9, 
   3.780298751798933*^9, 3.7804684267668962`*^9, 3.7804857137305374`*^9, 
   3.7805674203774147`*^9, 3.780640061980709*^9, 3.780751877736369*^9, 
   3.780840551476323*^9, 3.782036863790963*^9, 3.7820386812460566`*^9, 
   3.782371652704302*^9, 3.782793835286688*^9, 3.783139019518325*^9, 
   3.7832252386844635`*^9, 3.7850577852859135`*^9, 3.812961733752591*^9, 
   3.8129636833305335`*^9, 3.812993097945009*^9, 3.8129956797272778`*^9},
 CellLabel->
  "Out[102]=",ExpressionUUID->"71c33f66-45f5-473b-909e-43dfc35b4ad7"]
}, Open  ]],

Cell[CellGroupData[{

Cell[BoxData[{
 RowBox[{
  RowBox[{"\[ScriptCapitalD]2", "=", 
   RowBox[{"PoissonConsulDistribution", "[", 
    RowBox[{
     RowBox[{"\[Mu]", " ", 
      RowBox[{"(", 
       RowBox[{"1", "-", "\[Lambda]"}], ")"}]}], ",", "\[Lambda]"}], "]"}]}], 
  ";"}], "\[IndentingNewLine]", 
 RowBox[{"{", 
  RowBox[{
   RowBox[{"Mean", "[", "\[ScriptCapitalD]2", "]"}], ",", 
   RowBox[{"Variance", "[", "\[ScriptCapitalD]2", "]"}], ",", 
   RowBox[{
    RowBox[{"Variance", "[", "\[ScriptCapitalD]2", "]"}], "/", 
    RowBox[{"Mean", "[", "\[ScriptCapitalD]2", "]"}]}]}], 
  "}"}], "\[IndentingNewLine]", 
 RowBox[{"PDF", "[", 
  RowBox[{"\[ScriptCapitalD]2", ",", "x"}], "]"}]}], "Input",
 CellChangeTimes->{{3.508066023846588*^9, 3.508066108457588*^9}, {
  3.50806731715267*^9, 3.508067318183939*^9}},
 CellLabel->
  "In[103]:=",ExpressionUUID->"55b5b4ed-2780-4524-9f6c-a414a53a15e7"],

Cell[BoxData[
 RowBox[{"{", 
  RowBox[{"\[Mu]", ",", 
   FractionBox["\[Mu]", 
    SuperscriptBox[
     RowBox[{"(", 
      RowBox[{"1", "-", "\[Lambda]"}], ")"}], "2"]], ",", 
   FractionBox["1", 
    SuperscriptBox[
     RowBox[{"(", 
      RowBox[{"1", "-", "\[Lambda]"}], ")"}], "2"]]}], "}"}]], "Output",
 CellChangeTimes->{{3.508066084066495*^9, 3.508066109660736*^9}, {
   3.5080662496477985`*^9, 3.508066266429371*^9}, 3.5080665382627153`*^9, {
   3.508066917238741*^9, 3.5080669314108887`*^9}, 3.508067296980407*^9, 
   3.508067332449838*^9, 3.508067693347392*^9, {3.5080678782571926`*^9, 
   3.5080678967419224`*^9}, 3.508072198379001*^9, 3.5080726172589025`*^9, 
   3.508128589189478*^9, 3.5083040234188814`*^9, 3.5083291282849255`*^9, 
   3.5083295107751336`*^9, 3.5084726957252636`*^9, 3.50865365755317*^9, 
   3.508822935541479*^9, 3.5106812839961395`*^9, 3.5106813403398895`*^9, 
   3.5115113906978216`*^9, 3.5115804146316633`*^9, 3.5115904348175335`*^9, 
   3.5120157438772607`*^9, 3.513580292112975*^9, 3.5141802882513447`*^9, 
   3.514279357760168*^9, 3.5145477056062965`*^9, 3.5152918797812696`*^9, 
   3.515466157859677*^9, 3.5249048860528755`*^9, 3.524906480371435*^9, 
   3.5249113001230464`*^9, 3.5316318639236746`*^9, 3.5317188419446106`*^9, 
   3.531733441196032*^9, 3.579321747296524*^9, 3.579335981699748*^9, {
   3.5793361722262774`*^9, 3.5793361992679024`*^9}, 3.5793372380336466`*^9, 
   3.579341739148182*^9, 3.77978202419751*^9, 3.7798574597166634`*^9, 
   3.7798579502215223`*^9, 3.7798639478927765`*^9, 3.7798671311525197`*^9, 
   3.77986968752341*^9, 3.7798701186560116`*^9, 3.7798704700388484`*^9, 
   3.7798709228634386`*^9, 3.7798802318853703`*^9, 3.779880871838684*^9, 
   3.7798954550096655`*^9, 3.779942092700467*^9, 3.7799522523454876`*^9, 
   3.7802192809944725`*^9, 3.780227039291643*^9, 3.780298751814556*^9, 
   3.7804684267981453`*^9, 3.7804857138086605`*^9, 3.7805674204555373`*^9, 
   3.780640062055663*^9, 3.7807518778457427`*^9, 3.7808405515544395`*^9, 
   3.782036863837832*^9, 3.782038681277379*^9, 3.7823716528136497`*^9, 
   3.7827938353335514`*^9, 3.783139019565196*^9, 3.783225238731327*^9, 
   3.7850577853483973`*^9, 3.8129617338059297`*^9, 3.8129636833617916`*^9, 
   3.812993097955624*^9, 3.8129956797522554`*^9},
 CellLabel->
  "Out[104]=",ExpressionUUID->"bb4d6031-622f-49c4-b1e1-04919b3ee237"],

Cell[BoxData[
 TagBox[GridBox[{
    {"\[Piecewise]", GridBox[{
       {
        FractionBox[
         RowBox[{
          SuperscriptBox["\[ExponentialE]", 
           RowBox[{
            RowBox[{
             RowBox[{"-", "x"}], " ", "\[Lambda]"}], "-", 
            RowBox[{
             RowBox[{"(", 
              RowBox[{"1", "-", "\[Lambda]"}], ")"}], " ", "\[Mu]"}]}]], " ", 
          RowBox[{"(", 
           RowBox[{"1", "-", "\[Lambda]"}], ")"}], " ", "\[Mu]", " ", 
          SuperscriptBox[
           RowBox[{"(", 
            RowBox[{
             RowBox[{"x", " ", "\[Lambda]"}], "+", 
             RowBox[{
              RowBox[{"(", 
               RowBox[{"1", "-", "\[Lambda]"}], ")"}], " ", "\[Mu]"}]}], 
            ")"}], 
           RowBox[{
            RowBox[{"-", "1"}], "+", "x"}]]}], 
         RowBox[{"x", "!"}]], 
        RowBox[{"x", "\[GreaterEqual]", "0"}]},
       {"0", 
        TagBox["True",
         "PiecewiseDefault",
         AutoDelete->True]}
      },
      AllowedDimensions->{2, Automatic},
      Editable->True,
      GridBoxAlignment->{"Columns" -> {{Left}}, "Rows" -> {{Baseline}}},
      GridBoxItemSize->{"Columns" -> {{Automatic}}, "Rows" -> {{1.}}},
      GridBoxSpacings->{"Columns" -> {
          Offset[0.27999999999999997`], {
           Offset[0.84]}, 
          Offset[0.27999999999999997`]}, "Rows" -> {
          Offset[0.2], {
           Offset[0.4]}, 
          Offset[0.2]}},
      Selectable->True]}
   },
   GridBoxAlignment->{"Columns" -> {{Left}}, "Rows" -> {{Baseline}}},
   GridBoxItemSize->{"Columns" -> {{Automatic}}, "Rows" -> {{1.}}},
   GridBoxSpacings->{"Columns" -> {
       Offset[0.27999999999999997`], {
        Offset[0.35]}, 
       Offset[0.27999999999999997`]}, "Rows" -> {
       Offset[0.2], {
        Offset[0.4]}, 
       Offset[0.2]}}],
  "Piecewise",
  DeleteWithContents->True,
  Editable->False,
  SelectWithContents->True,
  Selectable->False,
  StripWrapperBoxes->True]], "Output",
 CellChangeTimes->{{3.508066084066495*^9, 3.508066109660736*^9}, {
   3.5080662496477985`*^9, 3.508066266429371*^9}, 3.5080665382627153`*^9, {
   3.508066917238741*^9, 3.5080669314108887`*^9}, 3.508067296980407*^9, 
   3.508067332449838*^9, 3.508067693347392*^9, {3.5080678782571926`*^9, 
   3.5080678967419224`*^9}, 3.508072198379001*^9, 3.5080726172589025`*^9, 
   3.508128589189478*^9, 3.5083040234188814`*^9, 3.5083291282849255`*^9, 
   3.5083295107751336`*^9, 3.5084726957252636`*^9, 3.50865365755317*^9, 
   3.508822935541479*^9, 3.5106812839961395`*^9, 3.5106813403398895`*^9, 
   3.5115113906978216`*^9, 3.5115804146316633`*^9, 3.5115904348175335`*^9, 
   3.5120157438772607`*^9, 3.513580292112975*^9, 3.5141802882513447`*^9, 
   3.514279357760168*^9, 3.5145477056062965`*^9, 3.5152918797812696`*^9, 
   3.515466157859677*^9, 3.5249048860528755`*^9, 3.524906480371435*^9, 
   3.5249113001230464`*^9, 3.5316318639236746`*^9, 3.5317188419446106`*^9, 
   3.531733441196032*^9, 3.579321747296524*^9, 3.579335981699748*^9, {
   3.5793361722262774`*^9, 3.5793361992679024`*^9}, 3.5793372380336466`*^9, 
   3.579341739148182*^9, 3.77978202419751*^9, 3.7798574597166634`*^9, 
   3.7798579502215223`*^9, 3.7798639478927765`*^9, 3.7798671311525197`*^9, 
   3.77986968752341*^9, 3.7798701186560116`*^9, 3.7798704700388484`*^9, 
   3.7798709228634386`*^9, 3.7798802318853703`*^9, 3.779880871838684*^9, 
   3.7798954550096655`*^9, 3.779942092700467*^9, 3.7799522523454876`*^9, 
   3.7802192809944725`*^9, 3.780227039291643*^9, 3.780298751814556*^9, 
   3.7804684267981453`*^9, 3.7804857138086605`*^9, 3.7805674204555373`*^9, 
   3.780640062055663*^9, 3.7807518778457427`*^9, 3.7808405515544395`*^9, 
   3.782036863837832*^9, 3.782038681277379*^9, 3.7823716528136497`*^9, 
   3.7827938353335514`*^9, 3.783139019565196*^9, 3.783225238731327*^9, 
   3.7850577853483973`*^9, 3.8129617338059297`*^9, 3.8129636833617916`*^9, 
   3.812993097955624*^9, 3.8129956797582397`*^9},
 CellLabel->
  "Out[105]=",ExpressionUUID->"4bcefd0f-05d5-4541-9d14-80580193ed5a"]
}, Open  ]],

Cell[CellGroupData[{

Cell[BoxData[
 RowBox[{
  RowBox[{"pdfgenPoisson", "[", 
   RowBox[{"x_", ",", "n_", ",", "p_"}], "]"}], "=", 
  RowBox[{"\[Piecewise]", GridBox[{
     {
      RowBox[{"PDF", "[", 
       RowBox[{"\[ScriptCapitalD]", ",", "x"}], "]"}], 
      RowBox[{"0", "<", "p", "<", "1"}]},
     {
      RowBox[{"PDF", "[", 
       RowBox[{
        RowBox[{"PoissonDistribution", "[", "n", "]"}], ",", "x"}], "]"}], 
      RowBox[{"p", "\[Equal]", "1"}]},
     {
      RowBox[{"PDF", "[", 
       RowBox[{"\[ScriptCapitalD]", ",", "x"}], "]"}], 
      RowBox[{"p", ">", "1"}]},
     {"0", "True"}
    },
    GridBoxAlignment->{
     "Columns" -> {{Left}}, "ColumnsIndexed" -> {}, "Rows" -> {{Baseline}}, 
      "RowsIndexed" -> {}},
    GridBoxItemSize->{
     "Columns" -> {{Automatic}}, "ColumnsIndexed" -> {}, "Rows" -> {{1.}}, 
      "RowsIndexed" -> {}},
    GridBoxSpacings->{"Columns" -> {
        Offset[0.27999999999999997`], {
         Offset[0.84]}, 
        Offset[0.27999999999999997`]}, "ColumnsIndexed" -> {}, "Rows" -> {
        Offset[0.2], {
         Offset[0.4]}, 
        Offset[0.2]}, "RowsIndexed" -> {}}]}]}]], "Input",
 CellChangeTimes->{{3.5080676021581416`*^9, 3.508067682331556*^9}},
 CellLabel->
  "In[106]:=",ExpressionUUID->"e89df88b-edd0-44b1-b9e8-a39c5cf0fc91"],

Cell[BoxData[
 TagBox[GridBox[{
    {"\[Piecewise]", GridBox[{
       {
        TagBox[GridBox[{
           {"\[Piecewise]", GridBox[{
              {
               RowBox[{
                SuperscriptBox[
                 RowBox[{"(", 
                  RowBox[{"1", "-", "p"}], ")"}], "x"], " ", 
                SuperscriptBox["p", 
                 FractionBox[
                  RowBox[{"n", " ", "p"}], 
                  RowBox[{"1", "-", "p"}]]], " ", 
                RowBox[{"Binomial", "[", 
                 RowBox[{
                  RowBox[{
                   RowBox[{"-", "1"}], "+", 
                   FractionBox[
                    RowBox[{"n", " ", "p"}], 
                    RowBox[{"1", "-", "p"}]], "+", "x"}], ",", 
                  RowBox[{
                   RowBox[{"-", "1"}], "+", 
                   FractionBox[
                    RowBox[{"n", " ", "p"}], 
                    RowBox[{"1", "-", "p"}]]}]}], "]"}]}], 
               RowBox[{"x", "\[GreaterEqual]", "0"}]},
              {"0", 
               TagBox["True",
                "PiecewiseDefault",
                AutoDelete->True]}
             },
             AllowedDimensions->{2, Automatic},
             Editable->True,
             GridBoxAlignment->{"Columns" -> {{Left}}, "Rows" -> {{Baseline}}},
             GridBoxItemSize->{"Columns" -> {{Automatic}}, "Rows" -> {{1.}}},
             GridBoxSpacings->{"Columns" -> {
                 Offset[0.27999999999999997`], {
                  Offset[0.84]}, 
                 Offset[0.27999999999999997`]}, "Rows" -> {
                 Offset[0.2], {
                  Offset[0.4]}, 
                 Offset[0.2]}},
             Selectable->True]}
          },
          GridBoxAlignment->{"Columns" -> {{Left}}, "Rows" -> {{Baseline}}},
          GridBoxItemSize->{"Columns" -> {{Automatic}}, "Rows" -> {{1.}}},
          GridBoxSpacings->{"Columns" -> {
              Offset[0.27999999999999997`], {
               Offset[0.35]}, 
              Offset[0.27999999999999997`]}, "Rows" -> {
              Offset[0.2], {
               Offset[0.4]}, 
              Offset[0.2]}}],
         "Piecewise",
         DeleteWithContents->True,
         Editable->False,
         SelectWithContents->True,
         Selectable->False,
         StripWrapperBoxes->True], 
        RowBox[{"0", "<", "p", "<", "1"}]},
       {
        TagBox[GridBox[{
           {"\[Piecewise]", GridBox[{
              {
               FractionBox[
                RowBox[{
                 SuperscriptBox["\[ExponentialE]", 
                  RowBox[{"-", "n"}]], " ", 
                 SuperscriptBox["n", "x"]}], 
                RowBox[{"x", "!"}]], 
               RowBox[{"x", "\[GreaterEqual]", "0"}]},
              {"0", 
               TagBox["True",
                "PiecewiseDefault",
                AutoDelete->True]}
             },
             AllowedDimensions->{2, Automatic},
             Editable->True,
             GridBoxAlignment->{"Columns" -> {{Left}}, "Rows" -> {{Baseline}}},
             GridBoxItemSize->{"Columns" -> {{Automatic}}, "Rows" -> {{1.}}},
             GridBoxSpacings->{"Columns" -> {
                 Offset[0.27999999999999997`], {
                  Offset[0.84]}, 
                 Offset[0.27999999999999997`]}, "Rows" -> {
                 Offset[0.2], {
                  Offset[0.4]}, 
                 Offset[0.2]}},
             Selectable->True]}
          },
          GridBoxAlignment->{"Columns" -> {{Left}}, "Rows" -> {{Baseline}}},
          GridBoxItemSize->{"Columns" -> {{Automatic}}, "Rows" -> {{1.}}},
          GridBoxSpacings->{"Columns" -> {
              Offset[0.27999999999999997`], {
               Offset[0.35]}, 
              Offset[0.27999999999999997`]}, "Rows" -> {
              Offset[0.2], {
               Offset[0.4]}, 
              Offset[0.2]}}],
         "Piecewise",
         DeleteWithContents->True,
         Editable->False,
         SelectWithContents->True,
         Selectable->False,
         StripWrapperBoxes->True], 
        RowBox[{"p", "\[Equal]", "1"}]},
       {
        TagBox[GridBox[{
           {"\[Piecewise]", GridBox[{
              {
               RowBox[{
                SuperscriptBox[
                 RowBox[{"(", 
                  RowBox[{"1", "-", "p"}], ")"}], "x"], " ", 
                SuperscriptBox["p", 
                 FractionBox[
                  RowBox[{"n", " ", "p"}], 
                  RowBox[{"1", "-", "p"}]]], " ", 
                RowBox[{"Binomial", "[", 
                 RowBox[{
                  RowBox[{
                   RowBox[{"-", "1"}], "+", 
                   FractionBox[
                    RowBox[{"n", " ", "p"}], 
                    RowBox[{"1", "-", "p"}]], "+", "x"}], ",", 
                  RowBox[{
                   RowBox[{"-", "1"}], "+", 
                   FractionBox[
                    RowBox[{"n", " ", "p"}], 
                    RowBox[{"1", "-", "p"}]]}]}], "]"}]}], 
               RowBox[{"x", "\[GreaterEqual]", "0"}]},
              {"0", 
               TagBox["True",
                "PiecewiseDefault",
                AutoDelete->True]}
             },
             AllowedDimensions->{2, Automatic},
             Editable->True,
             GridBoxAlignment->{"Columns" -> {{Left}}, "Rows" -> {{Baseline}}},
             GridBoxItemSize->{"Columns" -> {{Automatic}}, "Rows" -> {{1.}}},
             GridBoxSpacings->{"Columns" -> {
                 Offset[0.27999999999999997`], {
                  Offset[0.84]}, 
                 Offset[0.27999999999999997`]}, "Rows" -> {
                 Offset[0.2], {
                  Offset[0.4]}, 
                 Offset[0.2]}},
             Selectable->True]}
          },
          GridBoxAlignment->{"Columns" -> {{Left}}, "Rows" -> {{Baseline}}},
          GridBoxItemSize->{"Columns" -> {{Automatic}}, "Rows" -> {{1.}}},
          GridBoxSpacings->{"Columns" -> {
              Offset[0.27999999999999997`], {
               Offset[0.35]}, 
              Offset[0.27999999999999997`]}, "Rows" -> {
              Offset[0.2], {
               Offset[0.4]}, 
              Offset[0.2]}}],
         "Piecewise",
         DeleteWithContents->True,
         Editable->False,
         SelectWithContents->True,
         Selectable->False,
         StripWrapperBoxes->True], 
        RowBox[{"p", ">", "1"}]},
       {"0", 
        TagBox["True",
         "PiecewiseDefault",
         AutoDelete->True]}
      },
      AllowedDimensions->{2, Automatic},
      Editable->True,
      GridBoxAlignment->{"Columns" -> {{Left}}, "Rows" -> {{Baseline}}},
      GridBoxItemSize->{"Columns" -> {{Automatic}}, "Rows" -> {{1.}}},
      GridBoxSpacings->{"Columns" -> {
          Offset[0.27999999999999997`], {
           Offset[0.84]}, 
          Offset[0.27999999999999997`]}, "Rows" -> {
          Offset[0.2], {
           Offset[0.4]}, 
          Offset[0.2]}},
      Selectable->True]}
   },
   GridBoxAlignment->{"Columns" -> {{Left}}, "Rows" -> {{Baseline}}},
   GridBoxItemSize->{"Columns" -> {{Automatic}}, "Rows" -> {{1.}}},
   GridBoxSpacings->{"Columns" -> {
       Offset[0.27999999999999997`], {
        Offset[0.35]}, 
       Offset[0.27999999999999997`]}, "Rows" -> {
       Offset[0.2], {
        Offset[0.4]}, 
       Offset[0.2]}}],
  "Piecewise",
  DeleteWithContents->True,
  Editable->False,
  SelectWithContents->True,
  Selectable->False,
  StripWrapperBoxes->True]], "Output",
 CellChangeTimes->{
  3.50806769348802*^9, {3.5080678783040686`*^9, 3.5080678968044233`*^9}, 
   3.508072198425875*^9, 3.5080726173057766`*^9, 3.508128589251976*^9, 
   3.50830402348138*^9, 3.5083291283317995`*^9, 3.508329510806383*^9, 
   3.5084726958033867`*^9, 3.5086536576000443`*^9, 3.508822935588353*^9, 
   3.5106812840430145`*^9, 3.5106813403867645`*^9, 3.5115113907603216`*^9, 
   3.5115804146785383`*^9, 3.5115904348956585`*^9, 3.512015743986635*^9, 
   3.513580292237974*^9, 3.5141802883138447`*^9, 3.5142793578226676`*^9, 
   3.5145477056844215`*^9, 3.515291879843769*^9, 3.5154661579221764`*^9, 
   3.524904886115374*^9, 3.524906480402684*^9, 3.52491130016992*^9, 
   3.5316318639705486`*^9, 3.531718842038359*^9, 3.5317334412429066`*^9, 
   3.5793217474435244`*^9, 3.579335981789748*^9, {3.5793361722574763`*^9, 
   3.579336199302902*^9}, 3.5793372381106467`*^9, 3.5793417391949883`*^9, 
   3.7797820243344235`*^9, 3.7798574598703156`*^9, 3.7798579503234577`*^9, 
   3.7798639479708576`*^9, 3.779867131299653*^9, 3.7798696876236687`*^9, 
   3.7798701188252897`*^9, 3.7798704701391153`*^9, 3.7798709229465837`*^9, 
   3.77988023201689*^9, 3.779880871988328*^9, 3.779895455094294*^9, 
   3.779942092731715*^9, 3.7799522524392433`*^9, 3.780219281088275*^9, 
   3.7802270393228917`*^9, 3.780298751845806*^9, 3.780468426829394*^9, 
   3.7804857138867826`*^9, 3.780567420518036*^9, 3.780640062132615*^9, 
   3.780751877955113*^9, 3.7808405516325564`*^9, 3.7820368639003115`*^9, 
   3.782038681324363*^9, 3.782371652876135*^9, 3.782793835364794*^9, 
   3.783139019612048*^9, 3.783225238762599*^9, 3.785057785410881*^9, 
   3.812961733868885*^9, 3.8129636833772078`*^9, 3.812993097988721*^9, 
   3.8129956797763467`*^9},
 CellLabel->
  "Out[106]=",ExpressionUUID->"b46d2c6d-0df1-4be7-959f-d96dc5eefcb1"]
}, Open  ]],

Cell[CellGroupData[{

Cell[BoxData[
 RowBox[{
  RowBox[{"{", 
   RowBox[{
    RowBox[{"pdfgenPoisson", "[", 
     RowBox[{"10", ",", "10", ",", "0"}], "]"}], ",", 
    RowBox[{"pdfgenPoisson", "[", 
     RowBox[{"10", ",", "10", ",", "0.000001"}], "]"}], ",", 
    RowBox[{"pdfgenPoisson", "[", 
     RowBox[{"10", ",", "10", ",", "1"}], "]"}], ",", 
    RowBox[{"pdfgenPoisson", "[", 
     RowBox[{"10", ",", "10", ",", "2"}], "]"}], ",", 
    RowBox[{"pdfgenPoisson", "[", 
     RowBox[{"10", ",", "10", ",", "50"}], "]"}]}], "}"}], "//", 
  "N"}]], "Input",
 CellChangeTimes->{{3.5080670527569685`*^9, 3.5080670793043528`*^9}, 
   3.5080672036817408`*^9, {3.508067348418895*^9, 3.5080673489657803`*^9}, 
   3.5080674708587456`*^9, {3.5080676980037317`*^9, 3.508067859319329*^9}},
 CellLabel->
  "In[107]:=",ExpressionUUID->"b1ca9b90-583b-41a1-bf63-b67e87d8c371"],

Cell[BoxData[
 RowBox[{"{", 
  RowBox[{
  "0.`", ",", "9.99881141443387`*^-7", ",", "0.1251100357211333`", ",", 
   "0.17619705200195312`", ",", "0.6492501521633482`"}], "}"}]], "Output",
 CellChangeTimes->{{3.5080670567726707`*^9, 3.508067080038742*^9}, {
   3.508067195259704*^9, 3.508067213994439*^9}, 3.5080672971522856`*^9, {
   3.5080673325592155`*^9, 3.5080673496532936`*^9}, 3.5080674717493877`*^9, {
   3.508067693534896*^9, 3.508067698894374*^9}, {3.508067744832756*^9, 
   3.5080677959118614`*^9}, {3.5080678362876368`*^9, 3.5080678968512993`*^9}, 
   3.5080721984571247`*^9, 3.5080726173526506`*^9, 3.508128589283225*^9, 
   3.5083040235126295`*^9, 3.508329128347424*^9, 3.5083295108532567`*^9, 
   3.5084726958346357`*^9, 3.5086536576312933`*^9, 3.508822935619602*^9, 
   3.5106812840742645`*^9, 3.5106813404180145`*^9, 3.5115113908071957`*^9, 
   3.5115804147566624`*^9, 3.511590434926908*^9, 3.51201574403351*^9, 
   3.5135802923004737`*^9, 3.5141802883763437`*^9, 3.514279357869542*^9, 
   3.5145477057156715`*^9, 3.515291879875019*^9, 3.5154661579534264`*^9, 
   3.524904886146623*^9, 3.5249064804183087`*^9, 3.524911300185545*^9, 
   3.531631864017423*^9, 3.5317188420696087`*^9, 3.5317334412897806`*^9, 
   3.5793217475285244`*^9, 3.579335981855748*^9, {3.5793361722886753`*^9, 
   3.5793361993289022`*^9}, 3.5793372381766467`*^9, 3.579341739210591*^9, 
   3.779782024457348*^9, 3.7798574599581065`*^9, 3.7798579504064074`*^9, 
   3.7798639480398707`*^9, 3.7798671314532933`*^9, 3.779869687723925*^9, 
   3.7798701189297795`*^9, 3.7798704702237515`*^9, 3.779870923031219*^9, 
   3.779880232126808*^9, 3.779880872119836*^9, 3.77989545517242*^9, 
   3.7799420927538457`*^9, 3.779952252508259*^9, 3.7802192811508117`*^9, 
   3.780227039338518*^9, 3.780298751861431*^9, 3.780468426845018*^9, 
   3.7804857139492793`*^9, 3.7805674205805316`*^9, 3.780640062196576*^9, 
   3.7807518780488586`*^9, 3.7808405516950617`*^9, 3.782036863931526*^9, 
   3.7820386813400245`*^9, 3.7823716529230013`*^9, 3.782793835396036*^9, 
   3.7831390196432915`*^9, 3.783225238778219*^9, 3.785057785442124*^9, 
   3.812961733915454*^9, 3.8129636833928328`*^9, 3.812993098010681*^9, 
   3.812995679794327*^9},
 CellLabel->
  "Out[107]=",ExpressionUUID->"92544bb1-4ab1-432f-857c-5c151036f0a5"]
}, Open  ]],

Cell[CellGroupData[{

Cell[BoxData[
 RowBox[{"DiscretePlot", "[", 
  RowBox[{
   RowBox[{"{", 
    RowBox[{
     RowBox[{"pdfgenPoisson", "[", 
      RowBox[{"x", ",", "10", ",", "2"}], "]"}], ",", 
     RowBox[{"PDF", "[", 
      RowBox[{
       RowBox[{"PoissonDistribution", "[", "10", "]"}], ",", "x"}], "]"}]}], 
    "}"}], ",", 
   RowBox[{"{", 
    RowBox[{"x", ",", "0", ",", "30"}], "}"}], ",", 
   RowBox[{"PlotStyle", "\[Rule]", 
    RowBox[{"PointSize", "[", "0.013", "]"}]}], ",", 
   RowBox[{"PlotRange", "\[Rule]", "All"}]}], "]"}]], "Input",
 CellChangeTimes->{{3.5080665777790985`*^9, 3.5080666059983907`*^9}, {
  3.508066658640026*^9, 3.5080666614994564`*^9}, {3.508066713375452*^9, 
  3.50806672003183*^9}, {3.508067243948139*^9, 3.508067251495159*^9}},
 CellLabel->
  "In[108]:=",ExpressionUUID->"be2cf6f1-3085-41a7-9bd3-7aba4fdc5499"],

Cell[BoxData[
 GraphicsBox[{{{
     {RGBColor[0.368417, 0.506779, 0.709798], PointSize[0.013], 
      AbsoluteThickness[1.6], 
      TagBox[{
        {RGBColor[0.368417, 0.506779, 0.709798], PointSize[0.013], 
         AbsoluteThickness[1.6], Opacity[0.2], 
         LineBox[{{{21., 0.}, {21., 0}}, {{22., 0.}, {22., 0}}, {{23., 0.}, {
            23., 0}}, {{24., 0.}, {24., 0}}, {{25., 0.}, {25., 0}}, {{26., 
            0.}, {26., 0}}, {{27., 0.}, {27., 0}}, {{28., 0.}, {28., 0}}, {{
            29., 0.}, {29., 0}}, {{30., 0.}, {30., 0}}},
          VertexColors->None]}, 
        {RGBColor[0.368417, 0.506779, 0.709798], PointSize[0.013], 
         AbsoluteThickness[1.6], Opacity[0.2], 
         LineBox[{{{0., 9.5367431640625*^-7}, {0., 0}}, {{1., 
            0.000019073486328125}, {1., 0}}, {{2., 0.0001811981201171875}, {
            2., 0}}, {{3., 0.001087188720703125}, {3., 0}}, {{4., 
            0.004620552062988281}, {4., 0}}, {{5., 0.0147857666015625}, {
            5., 0}}, {{6., 0.03696441650390625}, {6., 0}}, {{7., 
            0.0739288330078125}, {7., 0}}, {{8., 0.12013435363769531`}, {
            8., 0}}, {{9., 0.16017913818359375`}, {9., 0}}, {{10., 
            0.17619705200195312`}, {10., 0}}, {{11., 0.16017913818359375`}, {
            11., 0}}, {{12., 0.12013435363769531`}, {12., 0}}, {{13., 
            0.0739288330078125}, {13., 0}}, {{14., 0.03696441650390625}, {
            14., 0}}, {{15., 0.0147857666015625}, {15., 0}}, {{16., 
            0.004620552062988281}, {16., 0}}, {{17., 0.001087188720703125}, {
            17., 0}}, {{18., 0.0001811981201171875}, {18., 0}}, {{19., 
            0.000019073486328125}, {19., 0}}, {{20., 9.5367431640625*^-7}, {
            20., 0}}},
          VertexColors->None]}},
       Annotation[#, "Charting`Private`Tag$2218756#1"]& ]}, 
     {RGBColor[0.880722, 0.611041, 0.142051], PointSize[0.013], 
      AbsoluteThickness[1.6], 
      TagBox[{
        {RGBColor[0.880722, 0.611041, 0.142051], PointSize[0.013], 
         AbsoluteThickness[1.6], Opacity[0.2], LineBox[{},
          VertexColors->None]}, 
        {RGBColor[0.880722, 0.611041, 0.142051], PointSize[0.013], 
         AbsoluteThickness[1.6], Opacity[0.2], 
         LineBox[{{{0., 0.000045399929762484854`}, {0., 0}}, {{1., 
            0.00045399929762484856`}, {1., 0}}, {{2., 
            0.0022699964881242427`}, {2., 0}}, {{3., 0.007566654960414142}, {
            3., 0}}, {{4., 0.018916637401035358`}, {4., 0}}, {{5., 
            0.037833274802070715`}, {5., 0}}, {{6., 0.06305545800345119}, {
            6., 0}}, {{7., 0.09007922571921598}, {7., 0}}, {{8., 
            0.11259903214901998`}, {8., 0}}, {{9., 0.1251100357211333}, {
            9., 0}}, {{10., 0.1251100357211333}, {10., 0}}, {{11., 
            0.1137363961101212}, {11., 0}}, {{12., 0.09478033009176765}, {
            12., 0}}, {{13., 0.07290794622443666}, {13., 0}}, {{14., 
            0.05207710444602618}, {14., 0}}, {{15., 0.03471806963068413}, {
            15., 0}}, {{16., 0.021698793519177577`}, {16., 0}}, {{17., 
            0.012763996187751515`}, {17., 0}}, {{18., 0.007091108993195287}, {
            18., 0}}, {{19., 0.0037321626279975197`}, {19., 0}}, {{20., 
            0.0018660813139987598`}, {20., 0}}, {{21., 
            0.000888610149523219}, {21., 0}}, {{22., 
            0.00040391370432873584`}, {22., 0}}, {{23., 
            0.0001756146540559721}, {23., 0}}, {{24., 
            0.00007317277252332172}, {24., 0}}, {{25., 
            0.000029269109009328688`}, {25., 0}}, {{26., 
            0.00001125734961897257}, {26., 0}}, {{27., 
            4.169388747767619*^-6}, {27., 0}}, {{28., 
            1.4890674099170067`*^-6}, {28., 0}}, {{29., 
            5.134715206610368*^-7}, {29., 0}}, {{30., 
            1.7115717355367894`*^-7}, {30., 0}}},
          VertexColors->None]}},
       Annotation[#, "Charting`Private`Tag$2218756#2"]& ]}}, {
     TagBox[
      {RGBColor[0.368417, 0.506779, 0.709798], PointSize[0.013], 
       AbsoluteThickness[1.6], {}, PointBox[CompressedData["
1:eJxTTMoPSmViYGCQB2IQjQo22EHoD/YQ+guUz+AAJg+oQ8U5IPwLgVC+AIT/
tgjKF4HwPfqgfAmo/CIoXwbK3wTlK4D5Cgf3QflKYP6BhiNQvgqYv6D3GJSv
hiavgaZfC818HTT79dDcZ4DmfkM0/xmh+d8YwoeHjwmUDws/UygfBszQ+OZo
fAs0viUa3wqNb43Gt0Hj26Lx7eB8AMyTL4s=
        "]], {}},
      Annotation[#, "Charting`Private`Tag$2218756#1"]& ], 
     TagBox[
      {RGBColor[0.880722, 0.611041, 0.142051], PointSize[0.013], 
       AbsoluteThickness[1.6], {}, PointBox[CompressedData["
1:eJxTTMoPSmViYGCQB2IQDQOza1K2Vp5lt4fwPtgfmr1X6cYBWyifwSGycZto
+4wkKJ/Dwb6ptdLsXx2UL+CQUfiZ+1HcZChfBMpfDOVLOOh0fuVMV9kA5cs4
2IU1L8jj3w7lKzic017i4XV5D5Sv5LA69yX3bOYDUL4KGl/NwT9rhegV2b1Q
vobDtAgeoTbnHVC+loMQ5/IYiVWboHwdB9v571bcXLkKytdzqN/vKT3x2EIo
38AhTl8mydRiGpRv6CAyqWsik0oXlG/kcK+1Vngidy2Ub+xQWH+89+WkPCjf
BMqPg/JNHdw//zpsLOcL5Zs5bOFuV+upsILyzR1OvvBIWcaiDuVbOKzIeb6i
S08Yyrd04H3Iffvuhn92EL6VQ0Tcrsh9s59D+dYO6Tbat27UXITybRwmv2h7
V/d7B5Rv62C5cvGF9VYLoXw7h0UPW7Jf/WizAwCAhoPV
        "]], {}},
      Annotation[#, "Charting`Private`Tag$2218756#2"]& ]}}, {}, {}},
  AspectRatio->NCache[GoldenRatio^(-1), 0.6180339887498948],
  Axes->True,
  AxesOrigin->{0, 0},
  DisplayFunction->Identity,
  FrameTicks->{{Automatic, Automatic}, {Automatic, Automatic}},
  GridLines->{None, None},
  GridLinesStyle->Directive[
    GrayLevel[0.5, 0.4]],
  Method->{
   "MessagesHead" -> DiscretePlot, "AxisPadding" -> Scaled[0.02], 
    "DefaultBoundaryStyle" -> Automatic, 
    "DefaultGraphicsInteraction" -> {
     "Version" -> 1.2, "TrackMousePosition" -> {True, False}, 
      "Effects" -> {
       "Highlight" -> {"ratio" -> 2}, "HighlightPoint" -> {"ratio" -> 2}, 
        "Droplines" -> {
         "freeformCursorMode" -> True, 
          "placement" -> {"x" -> "All", "y" -> "None"}}}}, "DefaultMeshStyle" -> 
    AbsolutePointSize[6], "DefaultPlotStyle" -> {
      Directive[
       RGBColor[0.368417, 0.506779, 0.709798], 
       AbsoluteThickness[1.6]], 
      Directive[
       RGBColor[0.880722, 0.611041, 0.142051], 
       AbsoluteThickness[1.6]], 
      Directive[
       RGBColor[0.560181, 0.691569, 0.194885], 
       AbsoluteThickness[1.6]], 
      Directive[
       RGBColor[0.922526, 0.385626, 0.209179], 
       AbsoluteThickness[1.6]], 
      Directive[
       RGBColor[0.528488, 0.470624, 0.701351], 
       AbsoluteThickness[1.6]], 
      Directive[
       RGBColor[0.772079, 0.431554, 0.102387], 
       AbsoluteThickness[1.6]], 
      Directive[
       RGBColor[0.363898, 0.618501, 0.782349], 
       AbsoluteThickness[1.6]], 
      Directive[
       RGBColor[1, 0.75, 0], 
       AbsoluteThickness[1.6]], 
      Directive[
       RGBColor[0.647624, 0.37816, 0.614037], 
       AbsoluteThickness[1.6]], 
      Directive[
       RGBColor[0.571589, 0.586483, 0.], 
       AbsoluteThickness[1.6]], 
      Directive[
       RGBColor[0.915, 0.3325, 0.2125], 
       AbsoluteThickness[1.6]], 
      Directive[
       RGBColor[0.40082222609352647`, 0.5220066643438841, 0.85], 
       AbsoluteThickness[1.6]], 
      Directive[
       RGBColor[0.9728288904374106, 0.621644452187053, 0.07336199581899142], 
       AbsoluteThickness[1.6]], 
      Directive[
       RGBColor[0.736782672705901, 0.358, 0.5030266573755369], 
       AbsoluteThickness[1.6]], 
      Directive[
       RGBColor[0.28026441037696703`, 0.715, 0.4292089322474965], 
       AbsoluteThickness[1.6]]}, "DomainPadding" -> Scaled[0.02], 
    "PointSizeFunction" -> "SmallPointSize", "RangePadding" -> Scaled[0.05]},
  PlotRange->{{0., 30.}, {0., 0.17619705200195312`}},
  PlotRangeClipping->True,
  PlotRangePadding->{{
     Scaled[0.02], 
     Scaled[0.02]}, {
     Scaled[0.05], 
     Scaled[0.05]}},
  Ticks->{Automatic, Automatic}]], "Output",
 CellChangeTimes->{{3.508066584685481*^9, 3.508066606857782*^9}, 
   3.5080666622025948`*^9, 3.508066720969348*^9, 3.508066754985626*^9, 
   3.50806684400296*^9, {3.5080669173481183`*^9, 3.5080669315671415`*^9}, 
   3.5080672524795527`*^9, 3.5080672972616625`*^9, 3.5080673326529675`*^9, 
   3.508067693644273*^9, {3.5080678784603214`*^9, 3.508067897054428*^9}, 
   3.508072198675869*^9, 3.508072617446398*^9, 3.508128589392597*^9, 
   3.5083040236844997`*^9, 3.5083291284724207`*^9, 3.508329511040752*^9, 
   3.5084726960065064`*^9, 3.508653657725041*^9, 3.5088229357289743`*^9, 
   3.5106812841367645`*^9, 3.5106813405273895`*^9, 3.511511390932195*^9, 
   3.511580414850412*^9, 3.5115904351925316`*^9, 3.5120157441428843`*^9, 
   3.5135802927223463`*^9, 3.514180288610718*^9, 3.514279358057041*^9, 
   3.51454770590317*^9, 3.515291880046893*^9, 3.51546615815655*^9, 
   3.524904886318494*^9, 3.5249064804964323`*^9, 3.524911300279292*^9, 
   3.5316318641424217`*^9, 3.531718842210232*^9, 3.531733441414779*^9, 
   3.579321747670524*^9, 3.579335982186748*^9, {3.579336172335474*^9, 
   3.579336199389902*^9}, 3.5793372382786465`*^9, 3.579341739319806*^9, 
   3.779782024618246*^9, 3.779857460070878*^9, 3.7798579505363255`*^9, 
   3.779863948140128*^9, 3.779867131616061*^9, 3.77986968785499*^9, 
   3.779870119056794*^9, 3.779870470339636*^9, 3.779870923131472*^9, 
   3.7798802323333282`*^9, 3.7798808722734823`*^9, 3.7798954552726793`*^9, 
   3.7799420928007226`*^9, 3.7799522526013846`*^9, 3.7802192812758865`*^9, 
   3.7802270393853908`*^9, 3.7802987519083033`*^9, 3.7804684268918915`*^9, 
   3.780485714043026*^9, 3.7805674206899033`*^9, 3.7806400623185005`*^9, 
   3.7807518783003616`*^9, 3.7808405517887907`*^9, 3.782036863994048*^9, 
   3.7820386813870087`*^9, 3.7823716530011044`*^9, 3.7827938354585204`*^9, 
   3.783139019705777*^9, 3.783225238809444*^9, 3.7850577855202312`*^9, 
   3.8129617339782877`*^9, 3.8129636834551105`*^9, 3.8129930980536456`*^9, 
   3.8129956798284335`*^9},
 CellLabel->
  "Out[108]=",ExpressionUUID->"2604ae71-ba7c-48f9-8ad3-86868a50bf6d"]
}, Open  ]]
}, Closed]],

Cell[CellGroupData[{

Cell["Latent variables ", "Subsection",
 CellChangeTimes->{{3.3913981282714458`*^9, 3.3913981291826744`*^9}, {
   3.3914007314109464`*^9, 3.3914007358569403`*^9}, 3.39140187616428*^9, {
   3.3919312601279345`*^9, 3.3919312615298247`*^9}, {3.392000996135399*^9, 
   3.392000996651027*^9}, {3.4344321791604967`*^9, 3.434432182835451*^9}, 
   3.434432817994752*^9},ExpressionUUID->"13533c69-79a1-435b-93e9-\
b16f035b71e4"],

Cell[CellGroupData[{

Cell["labels", "Subsubsection",
 CellChangeTimes->{{3.4344355902376566`*^9, 
  3.434435596846303*^9}},ExpressionUUID->"4552fa07-6657-473c-8b64-\
80200787749f"],

Cell[CellGroupData[{

Cell[BoxData[
 RowBox[{"lcover", "=", 
  RowBox[{"Table", "[", 
   RowBox[{
    SubscriptBox["X", 
     RowBox[{"y", ",", "i", ",", "j"}]], ",", 
    RowBox[{"{", 
     RowBox[{"y", ",", 
      RowBox[{"Length", "[", "years", "]"}]}], "}"}], ",", 
    RowBox[{"{", 
     RowBox[{"i", ",", 
      RowBox[{"Length", "[", "plots", "]"}]}], "}"}], ",", 
    RowBox[{"{", 
     RowBox[{"j", ",", "numberofspecies"}], "}"}]}], "]"}]}]], "Input",
 CellChangeTimes->{
  3.4917119510224404`*^9, {3.4917120354911904`*^9, 3.4917120375693154`*^9}, {
   3.4917121473505654`*^9, 3.4917121640693154`*^9}, {3.491730991299797*^9, 
   3.491730997659294*^9}, {3.4917310313630667`*^9, 3.491731037253804*^9}},
 CellLabel->
  "In[109]:=",ExpressionUUID->"7f6b6931-44ab-4640-87d6-97a79c076031"],

Cell[BoxData[
 RowBox[{"{", 
  RowBox[{
   RowBox[{"{", 
    RowBox[{
     RowBox[{"{", 
      RowBox[{
       SubscriptBox["X", 
        RowBox[{"1", ",", "1", ",", "1"}]], ",", 
       SubscriptBox["X", 
        RowBox[{"1", ",", "1", ",", "2"}]], ",", 
       SubscriptBox["X", 
        RowBox[{"1", ",", "1", ",", "3"}]]}], "}"}], ",", 
     RowBox[{"{", 
      RowBox[{
       SubscriptBox["X", 
        RowBox[{"1", ",", "2", ",", "1"}]], ",", 
       SubscriptBox["X", 
        RowBox[{"1", ",", "2", ",", "2"}]], ",", 
       SubscriptBox["X", 
        RowBox[{"1", ",", "2", ",", "3"}]]}], "}"}], ",", 
     RowBox[{"{", 
      RowBox[{
       SubscriptBox["X", 
        RowBox[{"1", ",", "3", ",", "1"}]], ",", 
       SubscriptBox["X", 
        RowBox[{"1", ",", "3", ",", "2"}]], ",", 
       SubscriptBox["X", 
        RowBox[{"1", ",", "3", ",", "3"}]]}], "}"}], ",", 
     RowBox[{"{", 
      RowBox[{
       SubscriptBox["X", 
        RowBox[{"1", ",", "4", ",", "1"}]], ",", 
       SubscriptBox["X", 
        RowBox[{"1", ",", "4", ",", "2"}]], ",", 
       SubscriptBox["X", 
        RowBox[{"1", ",", "4", ",", "3"}]]}], "}"}], ",", 
     RowBox[{"{", 
      RowBox[{
       SubscriptBox["X", 
        RowBox[{"1", ",", "5", ",", "1"}]], ",", 
       SubscriptBox["X", 
        RowBox[{"1", ",", "5", ",", "2"}]], ",", 
       SubscriptBox["X", 
        RowBox[{"1", ",", "5", ",", "3"}]]}], "}"}], ",", 
     RowBox[{"{", 
      RowBox[{
       SubscriptBox["X", 
        RowBox[{"1", ",", "6", ",", "1"}]], ",", 
       SubscriptBox["X", 
        RowBox[{"1", ",", "6", ",", "2"}]], ",", 
       SubscriptBox["X", 
        RowBox[{"1", ",", "6", ",", "3"}]]}], "}"}], ",", 
     RowBox[{"{", 
      RowBox[{
       SubscriptBox["X", 
        RowBox[{"1", ",", "7", ",", "1"}]], ",", 
       SubscriptBox["X", 
        RowBox[{"1", ",", "7", ",", "2"}]], ",", 
       SubscriptBox["X", 
        RowBox[{"1", ",", "7", ",", "3"}]]}], "}"}], ",", 
     RowBox[{"{", 
      RowBox[{
       SubscriptBox["X", 
        RowBox[{"1", ",", "8", ",", "1"}]], ",", 
       SubscriptBox["X", 
        RowBox[{"1", ",", "8", ",", "2"}]], ",", 
       SubscriptBox["X", 
        RowBox[{"1", ",", "8", ",", "3"}]]}], "}"}], ",", 
     RowBox[{"{", 
      RowBox[{
       SubscriptBox["X", 
        RowBox[{"1", ",", "9", ",", "1"}]], ",", 
       SubscriptBox["X", 
        RowBox[{"1", ",", "9", ",", "2"}]], ",", 
       SubscriptBox["X", 
        RowBox[{"1", ",", "9", ",", "3"}]]}], "}"}], ",", 
     RowBox[{"{", 
      RowBox[{
       SubscriptBox["X", 
        RowBox[{"1", ",", "10", ",", "1"}]], ",", 
       SubscriptBox["X", 
        RowBox[{"1", ",", "10", ",", "2"}]], ",", 
       SubscriptBox["X", 
        RowBox[{"1", ",", "10", ",", "3"}]]}], "}"}]}], "}"}], ",", 
   RowBox[{"{", 
    RowBox[{
     RowBox[{"{", 
      RowBox[{
       SubscriptBox["X", 
        RowBox[{"2", ",", "1", ",", "1"}]], ",", 
       SubscriptBox["X", 
        RowBox[{"2", ",", "1", ",", "2"}]], ",", 
       SubscriptBox["X", 
        RowBox[{"2", ",", "1", ",", "3"}]]}], "}"}], ",", 
     RowBox[{"{", 
      RowBox[{
       SubscriptBox["X", 
        RowBox[{"2", ",", "2", ",", "1"}]], ",", 
       SubscriptBox["X", 
        RowBox[{"2", ",", "2", ",", "2"}]], ",", 
       SubscriptBox["X", 
        RowBox[{"2", ",", "2", ",", "3"}]]}], "}"}], ",", 
     RowBox[{"{", 
      RowBox[{
       SubscriptBox["X", 
        RowBox[{"2", ",", "3", ",", "1"}]], ",", 
       SubscriptBox["X", 
        RowBox[{"2", ",", "3", ",", "2"}]], ",", 
       SubscriptBox["X", 
        RowBox[{"2", ",", "3", ",", "3"}]]}], "}"}], ",", 
     RowBox[{"{", 
      RowBox[{
       SubscriptBox["X", 
        RowBox[{"2", ",", "4", ",", "1"}]], ",", 
       SubscriptBox["X", 
        RowBox[{"2", ",", "4", ",", "2"}]], ",", 
       SubscriptBox["X", 
        RowBox[{"2", ",", "4", ",", "3"}]]}], "}"}], ",", 
     RowBox[{"{", 
      RowBox[{
       SubscriptBox["X", 
        RowBox[{"2", ",", "5", ",", "1"}]], ",", 
       SubscriptBox["X", 
        RowBox[{"2", ",", "5", ",", "2"}]], ",", 
       SubscriptBox["X", 
        RowBox[{"2", ",", "5", ",", "3"}]]}], "}"}], ",", 
     RowBox[{"{", 
      RowBox[{
       SubscriptBox["X", 
        RowBox[{"2", ",", "6", ",", "1"}]], ",", 
       SubscriptBox["X", 
        RowBox[{"2", ",", "6", ",", "2"}]], ",", 
       SubscriptBox["X", 
        RowBox[{"2", ",", "6", ",", "3"}]]}], "}"}], ",", 
     RowBox[{"{", 
      RowBox[{
       SubscriptBox["X", 
        RowBox[{"2", ",", "7", ",", "1"}]], ",", 
       SubscriptBox["X", 
        RowBox[{"2", ",", "7", ",", "2"}]], ",", 
       SubscriptBox["X", 
        RowBox[{"2", ",", "7", ",", "3"}]]}], "}"}], ",", 
     RowBox[{"{", 
      RowBox[{
       SubscriptBox["X", 
        RowBox[{"2", ",", "8", ",", "1"}]], ",", 
       SubscriptBox["X", 
        RowBox[{"2", ",", "8", ",", "2"}]], ",", 
       SubscriptBox["X", 
        RowBox[{"2", ",", "8", ",", "3"}]]}], "}"}], ",", 
     RowBox[{"{", 
      RowBox[{
       SubscriptBox["X", 
        RowBox[{"2", ",", "9", ",", "1"}]], ",", 
       SubscriptBox["X", 
        RowBox[{"2", ",", "9", ",", "2"}]], ",", 
       SubscriptBox["X", 
        RowBox[{"2", ",", "9", ",", "3"}]]}], "}"}], ",", 
     RowBox[{"{", 
      RowBox[{
       SubscriptBox["X", 
        RowBox[{"2", ",", "10", ",", "1"}]], ",", 
       SubscriptBox["X", 
        RowBox[{"2", ",", "10", ",", "2"}]], ",", 
       SubscriptBox["X", 
        RowBox[{"2", ",", "10", ",", "3"}]]}], "}"}]}], "}"}], ",", 
   RowBox[{"{", 
    RowBox[{
     RowBox[{"{", 
      RowBox[{
       SubscriptBox["X", 
        RowBox[{"3", ",", "1", ",", "1"}]], ",", 
       SubscriptBox["X", 
        RowBox[{"3", ",", "1", ",", "2"}]], ",", 
       SubscriptBox["X", 
        RowBox[{"3", ",", "1", ",", "3"}]]}], "}"}], ",", 
     RowBox[{"{", 
      RowBox[{
       SubscriptBox["X", 
        RowBox[{"3", ",", "2", ",", "1"}]], ",", 
       SubscriptBox["X", 
        RowBox[{"3", ",", "2", ",", "2"}]], ",", 
       SubscriptBox["X", 
        RowBox[{"3", ",", "2", ",", "3"}]]}], "}"}], ",", 
     RowBox[{"{", 
      RowBox[{
       SubscriptBox["X", 
        RowBox[{"3", ",", "3", ",", "1"}]], ",", 
       SubscriptBox["X", 
        RowBox[{"3", ",", "3", ",", "2"}]], ",", 
       SubscriptBox["X", 
        RowBox[{"3", ",", "3", ",", "3"}]]}], "}"}], ",", 
     RowBox[{"{", 
      RowBox[{
       SubscriptBox["X", 
        RowBox[{"3", ",", "4", ",", "1"}]], ",", 
       SubscriptBox["X", 
        RowBox[{"3", ",", "4", ",", "2"}]], ",", 
       SubscriptBox["X", 
        RowBox[{"3", ",", "4", ",", "3"}]]}], "}"}], ",", 
     RowBox[{"{", 
      RowBox[{
       SubscriptBox["X", 
        RowBox[{"3", ",", "5", ",", "1"}]], ",", 
       SubscriptBox["X", 
        RowBox[{"3", ",", "5", ",", "2"}]], ",", 
       SubscriptBox["X", 
        RowBox[{"3", ",", "5", ",", "3"}]]}], "}"}], ",", 
     RowBox[{"{", 
      RowBox[{
       SubscriptBox["X", 
        RowBox[{"3", ",", "6", ",", "1"}]], ",", 
       SubscriptBox["X", 
        RowBox[{"3", ",", "6", ",", "2"}]], ",", 
       SubscriptBox["X", 
        RowBox[{"3", ",", "6", ",", "3"}]]}], "}"}], ",", 
     RowBox[{"{", 
      RowBox[{
       SubscriptBox["X", 
        RowBox[{"3", ",", "7", ",", "1"}]], ",", 
       SubscriptBox["X", 
        RowBox[{"3", ",", "7", ",", "2"}]], ",", 
       SubscriptBox["X", 
        RowBox[{"3", ",", "7", ",", "3"}]]}], "}"}], ",", 
     RowBox[{"{", 
      RowBox[{
       SubscriptBox["X", 
        RowBox[{"3", ",", "8", ",", "1"}]], ",", 
       SubscriptBox["X", 
        RowBox[{"3", ",", "8", ",", "2"}]], ",", 
       SubscriptBox["X", 
        RowBox[{"3", ",", "8", ",", "3"}]]}], "}"}], ",", 
     RowBox[{"{", 
      RowBox[{
       SubscriptBox["X", 
        RowBox[{"3", ",", "9", ",", "1"}]], ",", 
       SubscriptBox["X", 
        RowBox[{"3", ",", "9", ",", "2"}]], ",", 
       SubscriptBox["X", 
        RowBox[{"3", ",", "9", ",", "3"}]]}], "}"}], ",", 
     RowBox[{"{", 
      RowBox[{
       SubscriptBox["X", 
        RowBox[{"3", ",", "10", ",", "1"}]], ",", 
       SubscriptBox["X", 
        RowBox[{"3", ",", "10", ",", "2"}]], ",", 
       SubscriptBox["X", 
        RowBox[{"3", ",", "10", ",", "3"}]]}], "}"}]}], "}"}]}], 
  "}"}]], "Output",
 CellChangeTimes->{
  3.4917121843818154`*^9, 3.491730999096822*^9, 3.491731038628831*^9, 
   3.4918019704113426`*^9, 3.4918021297263775`*^9, 3.491802494791284*^9, 
   3.4918029245651608`*^9, 3.4918148387144947`*^9, 3.491815247584261*^9, 
   3.491815720796954*^9, 3.49181614808836*^9, 3.4918163172268195`*^9, 
   3.491816930312722*^9, 3.4918172832769537`*^9, 3.4918173626196885`*^9, 
   3.4918179412060328`*^9, 3.491879182459344*^9, 3.4918828485842915`*^9, 
   3.491889546342309*^9, 3.4918897655582533`*^9, 3.492151684101443*^9, 
   3.492234334520861*^9, 3.4923983103738775`*^9, 3.4924846813424034`*^9, 
   3.4927437733314004`*^9, 3.4927464168913126`*^9, 3.492752032147561*^9, 
   3.4931001661884766`*^9, 3.4934362761815667`*^9, 3.4935245252344084`*^9, 
   3.4935251219915104`*^9, 3.493527269151882*^9, 3.4935326401127605`*^9, 
   3.4935377675499573`*^9, 3.4935418822769747`*^9, 3.4935454669862814`*^9, 
   3.49355196028645*^9, 3.493613971625563*^9, 3.4936156697097034`*^9, 
   3.493694677401137*^9, 3.493882514509102*^9, 3.493884093086285*^9, 
   3.494141616500642*^9, 3.49415187821875*^9, 3.49551285032331*^9, 
   3.5007047961768627`*^9, 3.5007052690800867`*^9, 3.5007070366625233`*^9, 
   3.5007138118562293`*^9, 3.500714187510075*^9, 3.5007205013446665`*^9, 
   3.500724974417337*^9, 3.5008732091582437`*^9, 3.500874128761733*^9, 
   3.500877855144134*^9, 3.501677220647931*^9, 3.501678651645977*^9, 
   3.5016790972525*^9, 3.501681682392205*^9, 3.5020289120932436`*^9, 
   3.5020904474486217`*^9, 3.5020937701773567`*^9, 3.50209412825319*^9, 
   3.502094160690482*^9, 3.5020955799782734`*^9, 3.502275305194688*^9, 
   3.5029474609567213`*^9, 3.5029533937755446`*^9, 3.5061588548278785`*^9, 
   3.5061599942914143`*^9, 3.506164095066435*^9, 3.5062275562674294`*^9, 
   3.506581900805359*^9, 3.506777796716259*^9, 3.5069363053080935`*^9, 
   3.507214391160694*^9, 3.507352453451481*^9, 3.507353174149843*^9, 
   3.507479027118157*^9, 3.5075378311025906`*^9, 3.507632289610759*^9, 
   3.5078896509459734`*^9, 3.507892754350899*^9, 3.5078975243069105`*^9, 
   3.5079908755993447`*^9, 3.5079915987058325`*^9, 3.50804844527794*^9, 
   3.508048621164062*^9, 3.508072238002987*^9, 3.508072656382901*^9, 
   3.508128628579094*^9, 3.5083040715895233`*^9, 3.508321371311634*^9, 
   3.508326074691225*^9, 3.5083284009754205`*^9, 3.508330818866646*^9, 
   3.508473985129754*^9, 3.508654947176405*^9, 3.508824228602126*^9, 
   3.511512674767729*^9, 3.5115817009828053`*^9, 3.5120170361502404`*^9, 
   3.5135826257542896`*^9, 3.5141815703934245`*^9, 3.5152931659136634`*^9, 
   3.5154674425702047`*^9, 3.5249059746187572`*^9, 3.524912588574436*^9, 
   3.5316318785016127`*^9, 3.5317188527257223`*^9, 3.5317334524771376`*^9, 
   3.579321776117524*^9, 3.579338198329158*^9, 3.5793426974175014`*^9, {
   3.77978201111369*^9, 3.779782027070712*^9}, 3.7797820823471518`*^9, 
   3.779857460164632*^9, 3.77985795059429*^9, 3.779863948235322*^9, 
   3.779867131785332*^9, 3.779869687940115*^9, 3.7798701191570573`*^9, 
   3.7798704704399023`*^9, 3.7798709232004795`*^9, 3.779880232486971*^9, 
   3.7798808724206133`*^9, 3.7798954553260756`*^9, 3.779942092831972*^9, 
   3.7799522526930275`*^9, 3.7802192813071537`*^9, 3.7802270394166403`*^9, 
   3.7802987519395533`*^9, 3.78046842692314*^9, 3.7804857141523952`*^9, 
   3.7805674207836485`*^9, 3.7806400623974514`*^9, 3.7807518783941097`*^9, 
   3.780840551882533*^9, 3.782036864025253*^9, 3.782038681402669*^9, 
   3.7823716530323467`*^9, 3.782793835489763*^9, 3.7831390197370205`*^9, 
   3.7832252388406763`*^9, 3.785057785567091*^9, 3.812961734040655*^9, 
   3.812963683502159*^9, 3.8129930980765905`*^9, 3.812995679855337*^9},
 CellLabel->
  "Out[109]=",ExpressionUUID->"3a8c7b47-fd7b-45d5-b26f-a1aca8146597"]
}, Open  ]],

Cell[CellGroupData[{

Cell[BoxData[
 RowBox[{"lcomp", "=", 
  RowBox[{"Table", "[", 
   RowBox[{
    SubscriptBox["Y", 
     RowBox[{"y", ",", "i", ",", "j"}]], ",", 
    RowBox[{"{", 
     RowBox[{"y", ",", 
      RowBox[{"Length", "[", "years", "]"}]}], "}"}], ",", 
    RowBox[{"{", 
     RowBox[{"i", ",", 
      RowBox[{"Length", "[", "plots", "]"}]}], "}"}], ",", 
    RowBox[{"{", 
     RowBox[{"j", ",", "numberofspecies"}], "}"}]}], "]"}]}]], "Input",
 CellChangeTimes->{{3.4344326975423603`*^9, 3.4344327056332684`*^9}, {
   3.4344327384374943`*^9, 3.4344327506639776`*^9}, 3.434435224694661*^9, 
   3.4344353164392643`*^9, {3.43443534909217*^9, 3.434435365483614*^9}, {
   3.4344358233907967`*^9, 3.434435850357152*^9}, {3.434697889186678*^9, 
   3.4346978998117456`*^9}, 3.434697965827793*^9, 3.465106382841321*^9, 
   3.465106586410325*^9, 3.4917102198108473`*^9, 3.4917119628036904`*^9, {
   3.4917120060224404`*^9, 3.4917120460224404`*^9}, {3.4917121691943154`*^9, 
   3.4917121761005654`*^9}, {3.4917310616292725`*^9, 3.4917310763170547`*^9}},
 CellLabel->
  "In[110]:=",ExpressionUUID->"63c9d002-ac4e-4b8b-85c1-61922a1599d8"],

Cell[BoxData[
 RowBox[{"{", 
  RowBox[{
   RowBox[{"{", 
    RowBox[{
     RowBox[{"{", 
      RowBox[{
       SubscriptBox["Y", 
        RowBox[{"1", ",", "1", ",", "1"}]], ",", 
       SubscriptBox["Y", 
        RowBox[{"1", ",", "1", ",", "2"}]], ",", 
       SubscriptBox["Y", 
        RowBox[{"1", ",", "1", ",", "3"}]]}], "}"}], ",", 
     RowBox[{"{", 
      RowBox[{
       SubscriptBox["Y", 
        RowBox[{"1", ",", "2", ",", "1"}]], ",", 
       SubscriptBox["Y", 
        RowBox[{"1", ",", "2", ",", "2"}]], ",", 
       SubscriptBox["Y", 
        RowBox[{"1", ",", "2", ",", "3"}]]}], "}"}], ",", 
     RowBox[{"{", 
      RowBox[{
       SubscriptBox["Y", 
        RowBox[{"1", ",", "3", ",", "1"}]], ",", 
       SubscriptBox["Y", 
        RowBox[{"1", ",", "3", ",", "2"}]], ",", 
       SubscriptBox["Y", 
        RowBox[{"1", ",", "3", ",", "3"}]]}], "}"}], ",", 
     RowBox[{"{", 
      RowBox[{
       SubscriptBox["Y", 
        RowBox[{"1", ",", "4", ",", "1"}]], ",", 
       SubscriptBox["Y", 
        RowBox[{"1", ",", "4", ",", "2"}]], ",", 
       SubscriptBox["Y", 
        RowBox[{"1", ",", "4", ",", "3"}]]}], "}"}], ",", 
     RowBox[{"{", 
      RowBox[{
       SubscriptBox["Y", 
        RowBox[{"1", ",", "5", ",", "1"}]], ",", 
       SubscriptBox["Y", 
        RowBox[{"1", ",", "5", ",", "2"}]], ",", 
       SubscriptBox["Y", 
        RowBox[{"1", ",", "5", ",", "3"}]]}], "}"}], ",", 
     RowBox[{"{", 
      RowBox[{
       SubscriptBox["Y", 
        RowBox[{"1", ",", "6", ",", "1"}]], ",", 
       SubscriptBox["Y", 
        RowBox[{"1", ",", "6", ",", "2"}]], ",", 
       SubscriptBox["Y", 
        RowBox[{"1", ",", "6", ",", "3"}]]}], "}"}], ",", 
     RowBox[{"{", 
      RowBox[{
       SubscriptBox["Y", 
        RowBox[{"1", ",", "7", ",", "1"}]], ",", 
       SubscriptBox["Y", 
        RowBox[{"1", ",", "7", ",", "2"}]], ",", 
       SubscriptBox["Y", 
        RowBox[{"1", ",", "7", ",", "3"}]]}], "}"}], ",", 
     RowBox[{"{", 
      RowBox[{
       SubscriptBox["Y", 
        RowBox[{"1", ",", "8", ",", "1"}]], ",", 
       SubscriptBox["Y", 
        RowBox[{"1", ",", "8", ",", "2"}]], ",", 
       SubscriptBox["Y", 
        RowBox[{"1", ",", "8", ",", "3"}]]}], "}"}], ",", 
     RowBox[{"{", 
      RowBox[{
       SubscriptBox["Y", 
        RowBox[{"1", ",", "9", ",", "1"}]], ",", 
       SubscriptBox["Y", 
        RowBox[{"1", ",", "9", ",", "2"}]], ",", 
       SubscriptBox["Y", 
        RowBox[{"1", ",", "9", ",", "3"}]]}], "}"}], ",", 
     RowBox[{"{", 
      RowBox[{
       SubscriptBox["Y", 
        RowBox[{"1", ",", "10", ",", "1"}]], ",", 
       SubscriptBox["Y", 
        RowBox[{"1", ",", "10", ",", "2"}]], ",", 
       SubscriptBox["Y", 
        RowBox[{"1", ",", "10", ",", "3"}]]}], "}"}]}], "}"}], ",", 
   RowBox[{"{", 
    RowBox[{
     RowBox[{"{", 
      RowBox[{
       SubscriptBox["Y", 
        RowBox[{"2", ",", "1", ",", "1"}]], ",", 
       SubscriptBox["Y", 
        RowBox[{"2", ",", "1", ",", "2"}]], ",", 
       SubscriptBox["Y", 
        RowBox[{"2", ",", "1", ",", "3"}]]}], "}"}], ",", 
     RowBox[{"{", 
      RowBox[{
       SubscriptBox["Y", 
        RowBox[{"2", ",", "2", ",", "1"}]], ",", 
       SubscriptBox["Y", 
        RowBox[{"2", ",", "2", ",", "2"}]], ",", 
       SubscriptBox["Y", 
        RowBox[{"2", ",", "2", ",", "3"}]]}], "}"}], ",", 
     RowBox[{"{", 
      RowBox[{
       SubscriptBox["Y", 
        RowBox[{"2", ",", "3", ",", "1"}]], ",", 
       SubscriptBox["Y", 
        RowBox[{"2", ",", "3", ",", "2"}]], ",", 
       SubscriptBox["Y", 
        RowBox[{"2", ",", "3", ",", "3"}]]}], "}"}], ",", 
     RowBox[{"{", 
      RowBox[{
       SubscriptBox["Y", 
        RowBox[{"2", ",", "4", ",", "1"}]], ",", 
       SubscriptBox["Y", 
        RowBox[{"2", ",", "4", ",", "2"}]], ",", 
       SubscriptBox["Y", 
        RowBox[{"2", ",", "4", ",", "3"}]]}], "}"}], ",", 
     RowBox[{"{", 
      RowBox[{
       SubscriptBox["Y", 
        RowBox[{"2", ",", "5", ",", "1"}]], ",", 
       SubscriptBox["Y", 
        RowBox[{"2", ",", "5", ",", "2"}]], ",", 
       SubscriptBox["Y", 
        RowBox[{"2", ",", "5", ",", "3"}]]}], "}"}], ",", 
     RowBox[{"{", 
      RowBox[{
       SubscriptBox["Y", 
        RowBox[{"2", ",", "6", ",", "1"}]], ",", 
       SubscriptBox["Y", 
        RowBox[{"2", ",", "6", ",", "2"}]], ",", 
       SubscriptBox["Y", 
        RowBox[{"2", ",", "6", ",", "3"}]]}], "}"}], ",", 
     RowBox[{"{", 
      RowBox[{
       SubscriptBox["Y", 
        RowBox[{"2", ",", "7", ",", "1"}]], ",", 
       SubscriptBox["Y", 
        RowBox[{"2", ",", "7", ",", "2"}]], ",", 
       SubscriptBox["Y", 
        RowBox[{"2", ",", "7", ",", "3"}]]}], "}"}], ",", 
     RowBox[{"{", 
      RowBox[{
       SubscriptBox["Y", 
        RowBox[{"2", ",", "8", ",", "1"}]], ",", 
       SubscriptBox["Y", 
        RowBox[{"2", ",", "8", ",", "2"}]], ",", 
       SubscriptBox["Y", 
        RowBox[{"2", ",", "8", ",", "3"}]]}], "}"}], ",", 
     RowBox[{"{", 
      RowBox[{
       SubscriptBox["Y", 
        RowBox[{"2", ",", "9", ",", "1"}]], ",", 
       SubscriptBox["Y", 
        RowBox[{"2", ",", "9", ",", "2"}]], ",", 
       SubscriptBox["Y", 
        RowBox[{"2", ",", "9", ",", "3"}]]}], "}"}], ",", 
     RowBox[{"{", 
      RowBox[{
       SubscriptBox["Y", 
        RowBox[{"2", ",", "10", ",", "1"}]], ",", 
       SubscriptBox["Y", 
        RowBox[{"2", ",", "10", ",", "2"}]], ",", 
       SubscriptBox["Y", 
        RowBox[{"2", ",", "10", ",", "3"}]]}], "}"}]}], "}"}], ",", 
   RowBox[{"{", 
    RowBox[{
     RowBox[{"{", 
      RowBox[{
       SubscriptBox["Y", 
        RowBox[{"3", ",", "1", ",", "1"}]], ",", 
       SubscriptBox["Y", 
        RowBox[{"3", ",", "1", ",", "2"}]], ",", 
       SubscriptBox["Y", 
        RowBox[{"3", ",", "1", ",", "3"}]]}], "}"}], ",", 
     RowBox[{"{", 
      RowBox[{
       SubscriptBox["Y", 
        RowBox[{"3", ",", "2", ",", "1"}]], ",", 
       SubscriptBox["Y", 
        RowBox[{"3", ",", "2", ",", "2"}]], ",", 
       SubscriptBox["Y", 
        RowBox[{"3", ",", "2", ",", "3"}]]}], "}"}], ",", 
     RowBox[{"{", 
      RowBox[{
       SubscriptBox["Y", 
        RowBox[{"3", ",", "3", ",", "1"}]], ",", 
       SubscriptBox["Y", 
        RowBox[{"3", ",", "3", ",", "2"}]], ",", 
       SubscriptBox["Y", 
        RowBox[{"3", ",", "3", ",", "3"}]]}], "}"}], ",", 
     RowBox[{"{", 
      RowBox[{
       SubscriptBox["Y", 
        RowBox[{"3", ",", "4", ",", "1"}]], ",", 
       SubscriptBox["Y", 
        RowBox[{"3", ",", "4", ",", "2"}]], ",", 
       SubscriptBox["Y", 
        RowBox[{"3", ",", "4", ",", "3"}]]}], "}"}], ",", 
     RowBox[{"{", 
      RowBox[{
       SubscriptBox["Y", 
        RowBox[{"3", ",", "5", ",", "1"}]], ",", 
       SubscriptBox["Y", 
        RowBox[{"3", ",", "5", ",", "2"}]], ",", 
       SubscriptBox["Y", 
        RowBox[{"3", ",", "5", ",", "3"}]]}], "}"}], ",", 
     RowBox[{"{", 
      RowBox[{
       SubscriptBox["Y", 
        RowBox[{"3", ",", "6", ",", "1"}]], ",", 
       SubscriptBox["Y", 
        RowBox[{"3", ",", "6", ",", "2"}]], ",", 
       SubscriptBox["Y", 
        RowBox[{"3", ",", "6", ",", "3"}]]}], "}"}], ",", 
     RowBox[{"{", 
      RowBox[{
       SubscriptBox["Y", 
        RowBox[{"3", ",", "7", ",", "1"}]], ",", 
       SubscriptBox["Y", 
        RowBox[{"3", ",", "7", ",", "2"}]], ",", 
       SubscriptBox["Y", 
        RowBox[{"3", ",", "7", ",", "3"}]]}], "}"}], ",", 
     RowBox[{"{", 
      RowBox[{
       SubscriptBox["Y", 
        RowBox[{"3", ",", "8", ",", "1"}]], ",", 
       SubscriptBox["Y", 
        RowBox[{"3", ",", "8", ",", "2"}]], ",", 
       SubscriptBox["Y", 
        RowBox[{"3", ",", "8", ",", "3"}]]}], "}"}], ",", 
     RowBox[{"{", 
      RowBox[{
       SubscriptBox["Y", 
        RowBox[{"3", ",", "9", ",", "1"}]], ",", 
       SubscriptBox["Y", 
        RowBox[{"3", ",", "9", ",", "2"}]], ",", 
       SubscriptBox["Y", 
        RowBox[{"3", ",", "9", ",", "3"}]]}], "}"}], ",", 
     RowBox[{"{", 
      RowBox[{
       SubscriptBox["Y", 
        RowBox[{"3", ",", "10", ",", "1"}]], ",", 
       SubscriptBox["Y", 
        RowBox[{"3", ",", "10", ",", "2"}]], ",", 
       SubscriptBox["Y", 
        RowBox[{"3", ",", "10", ",", "3"}]]}], "}"}]}], "}"}]}], 
  "}"}]], "Output",
 CellChangeTimes->{
  3.434435366845396*^9, 3.4344358597598286`*^9, 3.434435965252051*^9, 
   3.434453851639764*^9, 3.434696618881673*^9, 3.4346979718434563`*^9, 
   3.43479061422091*^9, 3.434860682112294*^9, 3.4348711760911617`*^9, 
   3.434883473514229*^9, 3.435255253639*^9, 3.4355617053129387`*^9, 
   3.4367720894018936`*^9, 3.4368604230978746`*^9, 3.440148395493363*^9, 
   3.4402394869955688`*^9, 3.4650438246484632`*^9, 3.4651075517101545`*^9, 
   3.465285866156002*^9, 3.465289578858731*^9, 3.4653617432826033`*^9, 
   3.4653648379034224`*^9, 3.4654486877270174`*^9, 3.4657026335843487`*^9, 
   3.46588584811172*^9, 3.4660582790001493`*^9, 3.466333310220149*^9, 
   3.4674522138048453`*^9, 3.4675519144188204`*^9, 3.4678677595573606`*^9, 
   3.467876318120407*^9, 3.4680406680583224`*^9, 3.468321355599885*^9, 
   3.4689088551594424`*^9, 3.4690728309014225`*^9, 3.469772849106226*^9, 
   3.4717558353940067`*^9, 3.4736878713916817`*^9, 3.4765126040388503`*^9, {
   3.4917120205380654`*^9, 3.4917120472099404`*^9}, 3.4917121542880654`*^9, 
   3.4917121845068154`*^9, 3.491731078207716*^9, 3.4918019704582186`*^9, 
   3.4918021298045025`*^9, 3.4918024948225346`*^9, 3.491802924596411*^9, 
   3.4918148387769938`*^9, 3.491815247615511*^9, 3.491815720812579*^9, 
   3.491816148119609*^9, 3.4918163172424445`*^9, 3.4918169303283467`*^9, 
   3.491817283339453*^9, 3.491817362650938*^9, 3.491817941237282*^9, 
   3.491879182506218*^9, 3.4918828485999165`*^9, 3.4918895464673076`*^9, 
   3.4918897655738783`*^9, 3.4921516842108164`*^9, 3.4922343345833607`*^9, 
   3.4923983104832506`*^9, 3.4924846814517775`*^9, 3.4927437734876485`*^9, 
   3.4927464169381866`*^9, 3.492752032256935*^9, 3.493100166282225*^9, 
   3.4934362762909403`*^9, 3.4935245252813463`*^9, 3.4935251221008406`*^9, 
   3.4935272692456074`*^9, 3.4935326402065105`*^9, 3.4935377676749535`*^9, 
   3.4935418823863497`*^9, 3.4935454671112847`*^9, 3.49355196048958*^9, 
   3.4936139717661905`*^9, 3.493615669834695*^9, 3.4936946775573897`*^9, 
   3.4938825146497297`*^9, 3.4938840931487865`*^9, 3.494141616594391*^9, 
   3.494151878296875*^9, 3.495512850542056*^9, {3.50070479661436*^9, 
   3.500704803364317*^9}, 3.5007052692675853`*^9, 3.500707036803148*^9, 
   3.500713811918729*^9, 3.5007141875413246`*^9, 3.500720501375916*^9, 
   3.5007249744798365`*^9, 3.500873209267618*^9, 3.500874128792983*^9, 
   3.500877855175384*^9, 3.501677220944806*^9, 3.5016786516928515`*^9, 
   3.5016790975024986`*^9, 3.5016816824234548`*^9, 3.502028912140118*^9, 
   3.5020904474642467`*^9, 3.502093770583604*^9, 3.5020941282844396`*^9, 
   3.502094160721732*^9, 3.5020955800095234`*^9, 3.502275305241563*^9, 
   3.502947461003596*^9, 3.5029533937911696`*^9, 3.506158854890376*^9, 
   3.506159994307039*^9, 3.506164095128933*^9, 3.5062275563143024`*^9, 
   3.506581900867857*^9, 3.506777796763133*^9, 3.506936305354967*^9, 
   3.5072143912075677`*^9, 3.507352453498355*^9, 3.507353174196717*^9, 
   3.5074790271650305`*^9, 3.5075378311338396`*^9, 3.507632289657634*^9, 
   3.5078896509772224`*^9, 3.507892754350899*^9, 3.5078975243225346`*^9, 
   3.5079908756305943`*^9, 3.5079915987214575`*^9, 3.5080484452935643`*^9, 
   3.5080486211953115`*^9, 3.508072238018612*^9, 3.50807265641415*^9, 
   3.508128628610343*^9, 3.5083040716207724`*^9, 3.5083213713428836`*^9, 
   3.508326074722474*^9, 3.508328400991045*^9, 3.5083308188822703`*^9, 
   3.508473985145379*^9, 3.508654947223279*^9, 3.508824228649*^9, 
   3.5115126748146033`*^9, 3.5115817010609303`*^9, 3.51201703618149*^9, 
   3.5135826258167887`*^9, 3.514181570440299*^9, 3.515293165960538*^9, 
   3.5154674426483293`*^9, 3.5249059746812563`*^9, 3.5249125887931805`*^9, 
   3.5316318785172377`*^9, 3.531718852772597*^9, 3.5317334525396366`*^9, 
   3.579321776210524*^9, 3.5793381984071608`*^9, 3.5793426974331017`*^9, {
   3.779782011323559*^9, 3.7797820273195567`*^9}, 3.7797820825690136`*^9, 
   3.7798574602492657`*^9, 3.7798579506902294`*^9, 3.7798639483093305`*^9, 
   3.779867132070056*^9, 3.7798696880403757`*^9, 3.779870119241691*^9, 
   3.779870470540163*^9, 3.7798709232851076`*^9, 3.7798802327343674`*^9, 
   3.779880872558628*^9, 3.779895455410706*^9, 3.779942092869733*^9, 
   3.7799522527620473`*^9, 3.7802192814165926`*^9, 3.7802270394478893`*^9, 
   3.7802987519708014`*^9, 3.7804684269543886`*^9, 3.780485714230518*^9, 
   3.7805674208617725`*^9, 3.7806400625143795`*^9, 3.78075187850348*^9, 
   3.7808405519606495`*^9, 3.7820368640877705`*^9, 3.782038681433992*^9, 
   3.7823716530948315`*^9, 3.782793835536626*^9, 3.783139019783883*^9, 
   3.783225238856298*^9, 3.78505778562927*^9, 3.8129617341187944`*^9, 
   3.8129636835489187`*^9, 3.8129930980897017`*^9, 3.8129956798794184`*^9},
 CellLabel->
  "Out[110]=",ExpressionUUID->"7c63f59e-af87-42c0-82d7-e6fa6404cd83"]
}, Open  ]]
}, Open  ]],

Cell[CellGroupData[{

Cell["inital values of latent variables ", "Subsubsection",
 CellChangeTimes->{{3.434432851539976*^9, 3.434432852210881*^9}, {
  3.4348831199807167`*^9, 3.434883121996354*^9}, {3.465106503070309*^9, 
  3.4651065081169577`*^9}, {3.5008737987638454`*^9, 
  3.500873801763826*^9}},ExpressionUUID->"3dc0ec9a-e825-45e5-b89a-\
3b628950e6e5"],

Cell[CellGroupData[{

Cell[BoxData[{
 RowBox[{
  RowBox[{"coverinit", "=", 
   RowBox[{"Table", "[", 
    RowBox[{
     RowBox[{
      RowBox[{"Take", "[", 
       RowBox[{
        RowBox[{"dataSEM", "[", 
         RowBox[{"[", 
          RowBox[{"y", ",", "i"}], "]"}], "]"}], ",", 
        RowBox[{"{", 
         RowBox[{"cover1col", ",", "coverrestcol"}], "}"}]}], "]"}], "/", 
      "ngrid"}], ",", 
     RowBox[{"{", 
      RowBox[{"y", ",", 
       RowBox[{"Length", "[", "years", "]"}]}], "}"}], ",", 
     RowBox[{"{", 
      RowBox[{"i", ",", 
       RowBox[{"Length", "[", "plots", "]"}]}], "}"}]}], "]"}]}], 
  ";"}], "\[IndentingNewLine]", 
 RowBox[{"coverinit", "=", 
  RowBox[{
   RowBox[{"coverinit", "/.", 
    RowBox[{"{", 
     RowBox[{
      RowBox[{"0", "\[Rule]", "minp"}], ",", 
      RowBox[{"1", "\[Rule]", "maxp"}], ",", 
      RowBox[{"\"\<mv\>\"", "\[Rule]", 
       RowBox[{"ngrid", "*", "minp"}]}]}], "}"}]}], "//", "N", "          ", 
   RowBox[{"(*", " ", 
    RowBox[{
    "missing", " ", "values", " ", "are", " ", "set", " ", "to", " ", 
     "minp"}], " ", "*)"}]}]}]}], "Input",
 CellChangeTimes->{{3.434859029080557*^9, 3.434859086675412*^9}, {
   3.434861053541301*^9, 3.4348610977608995`*^9}, {3.434861163449661*^9, 
   3.434861299202267*^9}, 3.434861334718574*^9, {3.435032770002333*^9, 
   3.4350328026429586`*^9}, 3.465043873741899*^9, 3.4651065977691917`*^9, 
   3.4651076541469984`*^9, {3.491712222445135*^9, 3.491712248461426*^9}, {
   3.4917123300416393`*^9, 3.4917124000434313`*^9}, {3.491712439435065*^9, 
   3.4917125618131976`*^9}, {3.491712602032977*^9, 3.49171261717399*^9}, {
   3.4917126581886873`*^9, 3.4917127347165084`*^9}, {3.4917127663088427`*^9, 
   3.4917127704649067`*^9}, {3.491712831930903*^9, 3.491712850180085*^9}, {
   3.491716200943294*^9, 3.49171622375594*^9}, {3.4917310875360203`*^9, 
   3.4917311042863417`*^9}, {3.491732191104083*^9, 3.491732197526081*^9}, {
   3.500704816911105*^9, 3.500704825395426*^9}, 3.5007053482358294`*^9, {
   3.500706447791292*^9, 3.500706460650585*^9}, {3.5007140880107117`*^9, 
   3.500714115135538*^9}, 3.5007141457134676`*^9, {3.500873993887596*^9, 
   3.500874001590672*^9}, {3.501679124111703*^9, 3.5016792478140364`*^9}, {
   3.5016795706088457`*^9, 3.5016795889368534`*^9}, 3.5016797800293803`*^9, {
   3.5016814231438646`*^9, 3.501681443659358*^9}, {3.5020895764854465`*^9, 
   3.502089576985443*^9}, {3.5020941517217894`*^9, 3.5020941532061553`*^9}, {
   3.5020946546091957`*^9, 3.502094674937191*^9}, {3.5073527600224705`*^9, 
   3.507352769647163*^9}, 3.5073528361294103`*^9, {3.507353031888771*^9, 
   3.507353089074441*^9}},
 CellLabel->
  "In[111]:=",ExpressionUUID->"aab09e78-28d7-4101-901e-eb6e1a0b3aac"],

Cell[BoxData[
 RowBox[{"{", 
  RowBox[{
   RowBox[{"{", 
    RowBox[{
     RowBox[{"{", 
      RowBox[{"0.16`", ",", "0.32`", ",", "0.4`"}], "}"}], ",", 
     RowBox[{"{", 
      RowBox[{"0.6`", ",", "0.32`", ",", "0.12`"}], "}"}], ",", 
     RowBox[{"{", 
      RowBox[{"0.64`", ",", "0.04`", ",", "0.12`"}], "}"}], ",", 
     RowBox[{"{", 
      RowBox[{"0.92`", ",", "0.04`", ",", "0.04`"}], "}"}], ",", 
     RowBox[{"{", 
      RowBox[{"0.44`", ",", "0.04`", ",", "0.12`"}], "}"}], ",", 
     RowBox[{"{", 
      RowBox[{"0.8`", ",", "0.2`", ",", "0.01`"}], "}"}], ",", 
     RowBox[{"{", 
      RowBox[{"0.32`", ",", "0.01`", ",", "0.01`"}], "}"}], ",", 
     RowBox[{"{", 
      RowBox[{"0.96`", ",", "0.04`", ",", "0.32`"}], "}"}], ",", 
     RowBox[{"{", 
      RowBox[{"0.76`", ",", "0.6`", ",", "0.32`"}], "}"}], ",", 
     RowBox[{"{", 
      RowBox[{"0.8`", ",", "0.08`", ",", "0.01`"}], "}"}]}], "}"}], ",", 
   RowBox[{"{", 
    RowBox[{
     RowBox[{"{", 
      RowBox[{"0.24`", ",", "0.2`", ",", "0.52`"}], "}"}], ",", 
     RowBox[{"{", 
      RowBox[{"0.92`", ",", "0.12`", ",", "0.04`"}], "}"}], ",", 
     RowBox[{"{", 
      RowBox[{"0.72`", ",", "0.12`", ",", "0.08`"}], "}"}], ",", 
     RowBox[{"{", 
      RowBox[{"0.56`", ",", "0.01`", ",", "0.04`"}], "}"}], ",", 
     RowBox[{"{", 
      RowBox[{"0.6`", ",", "0.01`", ",", "0.24`"}], "}"}], ",", 
     RowBox[{"{", 
      RowBox[{"0.72`", ",", "0.01`", ",", "0.01`"}], "}"}], ",", 
     RowBox[{"{", 
      RowBox[{"0.44`", ",", "0.01`", ",", "0.01`"}], "}"}], ",", 
     RowBox[{"{", 
      RowBox[{"0.68`", ",", "0.01`", ",", "0.08`"}], "}"}], ",", 
     RowBox[{"{", 
      RowBox[{"0.48`", ",", "0.44`", ",", "0.04`"}], "}"}], ",", 
     RowBox[{"{", 
      RowBox[{"0.44`", ",", "0.12`", ",", "0.01`"}], "}"}]}], "}"}], ",", 
   RowBox[{"{", 
    RowBox[{
     RowBox[{"{", 
      RowBox[{"0.44`", ",", "0.4`", ",", "0.52`"}], "}"}], ",", 
     RowBox[{"{", 
      RowBox[{"0.8`", ",", "0.01`", ",", "0.08`"}], "}"}], ",", 
     RowBox[{"{", 
      RowBox[{"0.99`", ",", "0.01`", ",", "0.24`"}], "}"}], ",", 
     RowBox[{"{", 
      RowBox[{"0.92`", ",", "0.04`", ",", "0.12`"}], "}"}], ",", 
     RowBox[{"{", 
      RowBox[{"0.84`", ",", "0.01`", ",", "0.16`"}], "}"}], ",", 
     RowBox[{"{", 
      RowBox[{"0.96`", ",", "0.01`", ",", "0.01`"}], "}"}], ",", 
     RowBox[{"{", 
      RowBox[{"0.84`", ",", "0.01`", ",", "0.01`"}], "}"}], ",", 
     RowBox[{"{", 
      RowBox[{"0.92`", ",", "0.01`", ",", "0.2`"}], "}"}], ",", 
     RowBox[{"{", 
      RowBox[{"0.8`", ",", "0.56`", ",", "0.32`"}], "}"}], ",", 
     RowBox[{"{", 
      RowBox[{"0.88`", ",", "0.2`", ",", "0.01`"}], "}"}]}], "}"}]}], 
  "}"}]], "Output",
 CellChangeTimes->{
  3.4917128509613004`*^9, 3.4917162249278226`*^9, {3.491731096395565*^9, 
   3.491731105005105*^9}, 3.491801970755101*^9, 3.4918021298357525`*^9, 
   3.4918024948537855`*^9, 3.4918029246276617`*^9, 3.491814838886368*^9, 
   3.4918152476467605`*^9, 3.4918157208282037`*^9, 3.491816148135234*^9, 
   3.491816317273694*^9, 3.4918169303439713`*^9, 3.4918172833550777`*^9, 
   3.491817362666563*^9, 3.491817941252907*^9, 3.4918791826155915`*^9, 
   3.491882848631166*^9, 3.491889546592306*^9, 3.491889765589503*^9, 
   3.4921516843670645`*^9, 3.4922343346771092`*^9, 3.4923983105769997`*^9, 
   3.492484681545526*^9, 3.492743773675146*^9, 3.4927464169538116`*^9, 
   3.4927520324288073`*^9, 3.4931001663915987`*^9, 3.4934362763690643`*^9, 
   3.493524525500389*^9, 3.4935251221789336`*^9, 3.49352726929247*^9, 
   3.4935326403158855`*^9, 3.4935377677687016`*^9, 3.4935418824957247`*^9, 
   3.493545467251913*^9, 3.4935519605520816`*^9, 3.4936139719536943`*^9, 
   3.493615669928439*^9, 3.4936946778542705`*^9, 3.4938825147278557`*^9, 
   3.4938840931800365`*^9, 3.494141616641265*^9, 3.494151878390625*^9, 
   3.4955128507451773`*^9, 3.50070526934571*^9, 3.5007053493139477`*^9, {
   3.5007064492756577`*^9, 3.5007064618380775`*^9}, 3.5007070369281473`*^9, 
   3.500713811996853*^9, 3.500714146760336*^9, 3.5007141875725746`*^9, 
   3.5007205014071655`*^9, 3.5007249745110865`*^9, 3.5008732092988677`*^9, 
   3.500874128824233*^9, 3.5008778552066336`*^9, 3.501677221132306*^9, 
   3.5016786517241015`*^9, 3.501679097721247*^9, {3.501679179033227*^9, 
   3.501679188220668*^9}, 3.50167924964215*^9, 3.5016797847481003`*^9, 
   3.5016816824547048`*^9, 3.5020289121869926`*^9, 3.5020904474798717`*^9, 
   3.502093771286724*^9, 3.502094128331314*^9, 3.502094160752982*^9, 
   3.5020955800251484`*^9, 3.5022753052728124`*^9, 3.5029474610504704`*^9, 
   3.502953393806794*^9, 3.506158855499732*^9, 3.5061599943539124`*^9, 
   3.5061640951601825`*^9, 3.5062275564392986`*^9, 3.50658190091473*^9, 
   3.5067777968100076`*^9, 3.5069363054018407`*^9, 3.5072143912544413`*^9, 
   3.507352453529605*^9, {3.507352761209933*^9, 3.5073527717408457`*^9}, 
   3.5073528370981293`*^9, 3.507353043560272*^9, 3.5073531742435904`*^9, 
   3.5074790272119036`*^9, 3.507537831180713*^9, 3.5076322897201347`*^9, 
   3.507889651008472*^9, 3.5078927543665237`*^9, 3.5078975243381596`*^9, 
   3.5079908756618433`*^9, 3.5079915987527065`*^9, 3.508048445324814*^9, 
   3.5080486212265606`*^9, 3.508072238049861*^9, 3.5080726564453993`*^9, 
   3.5081286286728415`*^9, 3.5083040716676464`*^9, 3.508321371483505*^9, 
   3.508326074738098*^9, 3.508328401022294*^9, 3.508330818897895*^9, 
   3.508473985161003*^9, 3.508654947270153*^9, 3.508824228727123*^9, 
   3.511512674892728*^9, 3.5115817010921803`*^9, 3.512017036259615*^9, 
   3.5135826258636637`*^9, 3.5141815705184236`*^9, 3.515293166038663*^9, 
   3.515467442695204*^9, 3.5249059747281303`*^9, 3.5249125888088055`*^9, 
   3.531631878548487*^9, 3.5317188528038464`*^9, 3.531733452586511*^9, 
   3.579321776291524*^9, 3.5793381985475664`*^9, 3.579342697448701*^9, {
   3.779782011454477*^9, 3.7797820274544725`*^9}, 3.779782082718919*^9, 
   3.7798574603339014`*^9, 3.779857950850131*^9, 3.779863948403084*^9, 
   3.7798671322549424`*^9, 3.7798696881940317`*^9, 3.7798701193419495`*^9, 
   3.7798704706781855`*^9, 3.7798709233632336`*^9, 3.779880232865857*^9, 
   3.7798808726901464`*^9, 3.779895455495333*^9, 3.779942092885358*^9, 
   3.779952252846678*^9, 3.7802192814791307`*^9, 3.7802270394635143`*^9, 
   3.7802987519864254`*^9, 3.780468426970014*^9, 3.7804857142930164`*^9, 
   3.7805674209242725`*^9, 3.780640062583337*^9, 3.780751878628475*^9, 
   3.780840552023143*^9, 3.782036864119007*^9, 3.7820386814496613`*^9, 
   3.782371653141696*^9, 3.782793835567868*^9, 3.783139019815097*^9, 
   3.7832252388875713`*^9, 3.7850577856761327`*^9, 3.812961734168312*^9, 
   3.8129636835800514`*^9, 3.812993098116662*^9, 3.8129956798945203`*^9},
 CellLabel->
  "Out[112]=",ExpressionUUID->"68ee34a0-fadb-43e2-bf1f-1db95615a641"]
}, Open  ]],

Cell[CellGroupData[{

Cell[BoxData[{
 RowBox[{
  RowBox[{"compinit", "=", 
   RowBox[{"Table", "[", 
    RowBox[{
     RowBox[{"Take", "[", 
      RowBox[{
       RowBox[{"dataSEM", "[", 
        RowBox[{"[", 
         RowBox[{"y", ",", "i"}], "]"}], "]"}], ",", 
       RowBox[{"{", 
        RowBox[{"comp1col", ",", "comprestcol"}], "}"}]}], "]"}], ",", 
     RowBox[{"{", 
      RowBox[{"y", ",", 
       RowBox[{"Length", "[", "years", "]"}]}], "}"}], ",", 
     RowBox[{"{", 
      RowBox[{"i", ",", 
       RowBox[{"Length", "[", "plots", "]"}]}], "}"}]}], "]"}]}], 
  ";"}], "\[IndentingNewLine]", 
 RowBox[{"compinit", "=", 
  RowBox[{
   RowBox[{"compinit", "/.", 
    RowBox[{"{", 
     RowBox[{
      RowBox[{"0", "\[Rule]", "0.1"}], ",", 
      RowBox[{"\"\<mv\>\"", "\[Rule]", "0.1"}]}], "}"}]}], "//", "N", 
   "                                             ", 
   RowBox[{"(*", " ", 
    RowBox[{
    "missing", " ", "values", " ", "are", " ", "set", " ", "to", " ", "0.1"}],
     " ", "*)"}]}]}]}], "Input",
 CellChangeTimes->{{3.43485949151131*^9, 3.4348595023552685`*^9}, {
   3.4348614472988605`*^9, 3.4348614969873147`*^9}, 3.465043903226085*^9, 
   3.46510660939377*^9, 3.4651076705687685`*^9, {3.4917122563678784`*^9, 
   3.491712263071175*^9}, {3.4917128704760513`*^9, 3.491712897193604*^9}, 
   3.4917162493967295`*^9, {3.4917303095210824`*^9, 3.4917303125055146`*^9}, {
   3.491731111020846*^9, 3.4917311519591317`*^9}, 3.4917314620588355`*^9, {
   3.4917322121669874`*^9, 3.491732218651487*^9}, {3.5007053034548664`*^9, 
   3.5007053095017023`*^9}, {3.500705357204522*^9, 3.500705357501395*^9}, {
   3.500874035215457*^9, 3.5008740360592012`*^9}, {3.501677244679181*^9, 
   3.501677252226056*^9}, {3.502093678068571*^9, 3.5020936917716084`*^9}, {
   3.5020946828433905`*^9, 3.5020947467492313`*^9}, {3.5020948354986634`*^9, 
   3.502094835873661*^9}, {3.507353097433548*^9, 3.5073531001053376`*^9}, {
   3.507353154650467*^9, 3.5073531594628134`*^9}},
 CellLabel->
  "In[113]:=",ExpressionUUID->"0e01d1e1-d8f8-41bb-8f26-424eb312f637"],

Cell[BoxData[
 RowBox[{"{", 
  RowBox[{
   RowBox[{"{", 
    RowBox[{
     RowBox[{"{", 
      RowBox[{"17.`", ",", "15.`", ",", "27.`"}], "}"}], ",", 
     RowBox[{"{", 
      RowBox[{"38.`", ",", "3.`", ",", "7.`"}], "}"}], ",", 
     RowBox[{"{", 
      RowBox[{"45.`", ",", "1.`", ",", "12.`"}], "}"}], ",", 
     RowBox[{"{", 
      RowBox[{"38.`", ",", "7.`", ",", "1.`"}], "}"}], ",", 
     RowBox[{"{", 
      RowBox[{"19.`", ",", "0.1`", ",", "9.`"}], "}"}], ",", 
     RowBox[{"{", 
      RowBox[{"40.`", ",", "11.`", ",", "0.1`"}], "}"}], ",", 
     RowBox[{"{", 
      RowBox[{"38.`", ",", "8.`", ",", "5.`"}], "}"}], ",", 
     RowBox[{"{", 
      RowBox[{"33.`", ",", "11.`", ",", "8.`"}], "}"}], ",", 
     RowBox[{"{", 
      RowBox[{"26.`", ",", "23.`", ",", "13.`"}], "}"}], ",", 
     RowBox[{"{", 
      RowBox[{"49.`", ",", "10.`", ",", "0.1`"}], "}"}]}], "}"}], ",", 
   RowBox[{"{", 
    RowBox[{
     RowBox[{"{", 
      RowBox[{"15.`", ",", "4.`", ",", "19.`"}], "}"}], ",", 
     RowBox[{"{", 
      RowBox[{"82.`", ",", "0.1`", ",", "3.`"}], "}"}], ",", 
     RowBox[{"{", 
      RowBox[{"21.`", ",", "1.`", ",", "9.`"}], "}"}], ",", 
     RowBox[{"{", 
      RowBox[{"49.`", ",", "9.`", ",", "5.`"}], "}"}], ",", 
     RowBox[{"{", 
      RowBox[{"52.`", ",", "0.1`", ",", "19.`"}], "}"}], ",", 
     RowBox[{"{", 
      RowBox[{"19.`", ",", "0.1`", ",", "0.1`"}], "}"}], ",", 
     RowBox[{"{", 
      RowBox[{"28.`", ",", "0.1`", ",", "0.1`"}], "}"}], ",", 
     RowBox[{"{", 
      RowBox[{"52.`", ",", "0.1`", ",", "3.`"}], "}"}], ",", 
     RowBox[{"{", 
      RowBox[{"0.1`", ",", "0.1`", ",", "0.1`"}], "}"}], ",", 
     RowBox[{"{", 
      RowBox[{"65.`", ",", "7.`", ",", "0.1`"}], "}"}]}], "}"}], ",", 
   RowBox[{"{", 
    RowBox[{
     RowBox[{"{", 
      RowBox[{"18.`", ",", "7.`", ",", "18.`"}], "}"}], ",", 
     RowBox[{"{", 
      RowBox[{"55.`", ",", "0.1`", ",", "3.`"}], "}"}], ",", 
     RowBox[{"{", 
      RowBox[{"45.`", ",", "2.`", ",", "9.`"}], "}"}], ",", 
     RowBox[{"{", 
      RowBox[{"36.`", ",", "4.`", ",", "10.`"}], "}"}], ",", 
     RowBox[{"{", 
      RowBox[{"28.`", ",", "0.1`", ",", "10.`"}], "}"}], ",", 
     RowBox[{"{", 
      RowBox[{"41.`", ",", "0.1`", ",", "2.`"}], "}"}], ",", 
     RowBox[{"{", 
      RowBox[{"51.`", ",", "0.1`", ",", "0.1`"}], "}"}], ",", 
     RowBox[{"{", 
      RowBox[{"44.`", ",", "2.`", ",", "4.`"}], "}"}], ",", 
     RowBox[{"{", 
      RowBox[{"62.`", ",", "14.`", ",", "8.`"}], "}"}], ",", 
     RowBox[{"{", 
      RowBox[{"38.`", ",", "4.`", ",", "0.1`"}], "}"}]}], "}"}]}], 
  "}"}]], "Output",
 CellChangeTimes->{
  3.434861433986105*^9, {3.4348614845808263`*^9, 3.4348614979404583`*^9}, 
   3.4348711763880367`*^9, 3.4348834735767293`*^9, {3.435032806596083*^9, 
   3.4350328178304586`*^9}, 3.435255253748375*^9, 3.4355617055316896`*^9, 
   3.436772089464254*^9, 3.436860423176*^9, 3.440148395930866*^9, 
   3.440239487292446*^9, 3.4650438247578373`*^9, 3.465043859054493*^9, 
   3.465043904991699*^9, {3.465107559913227*^9, 3.4651075740381365`*^9}, 
   3.4651076738499975`*^9, 3.465285866546625*^9, 3.4652895792806034`*^9, 
   3.4653617435794764`*^9, 3.465364837997172*^9, 3.4654486880082655`*^9, 
   3.465702633818722*^9, 3.465885848346094*^9, 3.466058279250148*^9, 
   3.466333310548272*^9, 3.467452214070469*^9, 3.4675519145594435`*^9, 
   3.4678677596979876`*^9, 3.467876318151656*^9, 3.468040668292186*^9, 
   3.4683213558342557`*^9, 3.468908855315689*^9, 3.4690728311826677`*^9, 
   3.469772849346935*^9, 3.471755835628379*^9, 3.4736878716385984`*^9, 
   3.476512604179472*^9, 3.4917125702977896`*^9, {3.491712894178114*^9, 
   3.491712897912322*^9}, 3.491716251412367*^9, 3.4917303141617966`*^9, {
   3.4917311248179855`*^9, 3.4917311527872725`*^9}, 3.4917314654807763`*^9, 
   3.491801970864479*^9, 3.4918021298670025`*^9, 3.491802494885036*^9, 
   3.4918029246589127`*^9, 3.491814838948867*^9, 3.491815247693635*^9, 
   3.491815720843828*^9, 3.491816148150859*^9, 3.491816317289319*^9, 
   3.4918169303595963`*^9, 3.4918172833707027`*^9, 3.491817362697812*^9, 
   3.4918179412841563`*^9, 3.491879182678091*^9, 3.4918828486467905`*^9, 
   3.4918895467016797`*^9, 3.4918897656207523`*^9, 3.492151684476438*^9, 
   3.4922343347552333`*^9, 3.4923983106551237`*^9, 3.4924846816080256`*^9, 
   3.4927437737845197`*^9, 3.492746416985061*^9, 3.492752032491307*^9, 
   3.4931001664853477`*^9, 3.4934362764315634`*^9, 3.49352452560991*^9, 
   3.493525122225789*^9, 3.4935272693393326`*^9, 3.4935326404408855`*^9, 
   3.4935377678311996`*^9, 3.4935418825738497`*^9, 3.4935454673300405`*^9, 
   3.493551960614583*^9, 3.4936139720318213`*^9, 3.4936156700065594`*^9, 
   3.4936946780886497`*^9, 3.4938825148059826`*^9, 3.4938840932112875`*^9, 
   3.49414161668814*^9, 3.4941518784375*^9, 3.4955128508857994`*^9, 
   3.500705269439459*^9, 3.5007053108454437`*^9, 3.500705358204516*^9, 
   3.5007070370375214`*^9, 3.500713812043728*^9, 3.5007141876038246`*^9, 
   3.5007205014384155`*^9, 3.5007249745423365`*^9, 3.500873209345742*^9, 
   3.5008741288398576`*^9, 3.5008778552378836`*^9, 3.501677221226056*^9, 
   3.501677253976056*^9, 3.501678651755351*^9, 3.5016790977524967`*^9, 
   3.50167925822022*^9, 3.5016797849980984`*^9, 3.5016816824703293`*^9, 
   3.5020289122182426`*^9, 3.5020904474954967`*^9, 3.502093771630472*^9, 
   3.502094128362564*^9, 3.5020941609561057`*^9, 3.5020955800407734`*^9, 
   3.502275305304062*^9, 3.5029474610817204`*^9, 3.502953393853669*^9, 
   3.506158855609103*^9, 3.5061599944007854`*^9, 3.506164095191431*^9, 
   3.5062275564705477`*^9, 3.506581900961604*^9, 3.506777796825632*^9, 
   3.5069363054330893`*^9, 3.5072143912856903`*^9, 3.507352453560854*^9, 
   3.5073531742748394`*^9, 3.507479027258777*^9, 3.507537831211962*^9, 
   3.5076322897513847`*^9, 3.5078896510397215`*^9, 3.5078927543821487`*^9, 
   3.5078975243381596`*^9, 3.5079908756930923`*^9, 3.5079915987683315`*^9, 
   3.5080484453404384`*^9, 3.5080486213984313`*^9, 3.50807223808111*^9, 
   3.5080726564610243`*^9, 3.5081286288290873`*^9, 3.5083040716988955`*^9, 
   3.5083213715147543`*^9, 3.5083260747693477`*^9, 3.508328401037919*^9, 
   3.50833081891352*^9, 3.508473985176628*^9, 3.508654947317026*^9, 
   3.5088242287427473`*^9, 3.511512674923978*^9, 3.51158170112343*^9, 
   3.5120170362908645`*^9, 3.5135826259105387`*^9, 3.514181570549673*^9, 
   3.5152931660699124`*^9, 3.515467442726454*^9, 3.5249059747593794`*^9, 
   3.5249125888400545`*^9, 3.5316318785641117`*^9, 3.531718852835096*^9, 
   3.5317334526333857`*^9, 3.579321776402524*^9, 3.579338198609969*^9, 
   3.5793426974643006`*^9, {3.7797820115933905`*^9, 3.7797820275863905`*^9}, 
   3.779782082867826*^9, 3.7798574604185405`*^9, 3.779857950941074*^9, 
   3.7798639484720955`*^9, 3.779867132402076*^9, 3.7798696882942924`*^9, 
   3.7798701194265833`*^9, 3.7798704707784495`*^9, 3.7798709234322433`*^9, 
   3.7798802329882593`*^9, 3.779880872922015*^9, 3.7798954555578346`*^9, 
   3.779942092900984*^9, 3.7799522529091825`*^9, 3.780219281588569*^9, 
   3.7802270394947634`*^9, 3.7802987520176754`*^9, 3.780468426985638*^9, 
   3.7804857143711376`*^9, 3.780567420986768*^9, 3.780640062649296*^9, 
   3.7807518787378464`*^9, 3.780840552085637*^9, 3.782036864165871*^9, 
   3.782038681465315*^9, 3.782371653235447*^9, 3.7827938355991106`*^9, 
   3.783139019861989*^9, 3.7832252389031897`*^9, 3.785057785707374*^9, 
   3.812961734290527*^9, 3.812963683627139*^9, 3.812993098122733*^9, 
   3.812995679915512*^9},
 CellLabel->
  "Out[114]=",ExpressionUUID->"6e3bb1a8-b26f-4eaa-b3f7-fd10aed9e2f8"]
}, Open  ]],

Cell[CellGroupData[{

Cell[BoxData[
 RowBox[{"statesinit", "=", 
  RowBox[{"{", 
   RowBox[{"coverinit", ",", "compinit"}], "}"}], "  ", 
  RowBox[{"(*", " ", 
   RowBox[{
   "latent", " ", "variables", " ", "are", " ", "set", " ", "to", " ", "the", 
    " ", "initial", " ", "values"}], " ", "*)"}]}]], "Input",
 CellChangeTimes->{{3.434445793147464*^9, 3.4344458151471233`*^9}, {
   3.434445875318245*^9, 3.4344459060496764`*^9}, {3.4917129085993433`*^9, 
   3.491712919676972*^9}, {3.500706524447052*^9, 3.5007065334469943`*^9}, 
   3.502094122159479*^9, 3.5020941685498066`*^9, {3.507353197039736*^9, 
   3.50735321517978*^9}, {3.779781901680113*^9, 3.7797819325677996`*^9}, {
   3.7797820018454847`*^9, 3.7797820023571653`*^9}},
 CellLabel->
  "In[115]:=",ExpressionUUID->"6c5698b4-df81-4b73-be8d-bb079dd9caeb"],

Cell[BoxData[
 RowBox[{"{", 
  RowBox[{
   RowBox[{"{", 
    RowBox[{
     RowBox[{"{", 
      RowBox[{
       RowBox[{"{", 
        RowBox[{"0.16`", ",", "0.32`", ",", "0.4`"}], "}"}], ",", 
       RowBox[{"{", 
        RowBox[{"0.6`", ",", "0.32`", ",", "0.12`"}], "}"}], ",", 
       RowBox[{"{", 
        RowBox[{"0.64`", ",", "0.04`", ",", "0.12`"}], "}"}], ",", 
       RowBox[{"{", 
        RowBox[{"0.92`", ",", "0.04`", ",", "0.04`"}], "}"}], ",", 
       RowBox[{"{", 
        RowBox[{"0.44`", ",", "0.04`", ",", "0.12`"}], "}"}], ",", 
       RowBox[{"{", 
        RowBox[{"0.8`", ",", "0.2`", ",", "0.01`"}], "}"}], ",", 
       RowBox[{"{", 
        RowBox[{"0.32`", ",", "0.01`", ",", "0.01`"}], "}"}], ",", 
       RowBox[{"{", 
        RowBox[{"0.96`", ",", "0.04`", ",", "0.32`"}], "}"}], ",", 
       RowBox[{"{", 
        RowBox[{"0.76`", ",", "0.6`", ",", "0.32`"}], "}"}], ",", 
       RowBox[{"{", 
        RowBox[{"0.8`", ",", "0.08`", ",", "0.01`"}], "}"}]}], "}"}], ",", 
     RowBox[{"{", 
      RowBox[{
       RowBox[{"{", 
        RowBox[{"0.24`", ",", "0.2`", ",", "0.52`"}], "}"}], ",", 
       RowBox[{"{", 
        RowBox[{"0.92`", ",", "0.12`", ",", "0.04`"}], "}"}], ",", 
       RowBox[{"{", 
        RowBox[{"0.72`", ",", "0.12`", ",", "0.08`"}], "}"}], ",", 
       RowBox[{"{", 
        RowBox[{"0.56`", ",", "0.01`", ",", "0.04`"}], "}"}], ",", 
       RowBox[{"{", 
        RowBox[{"0.6`", ",", "0.01`", ",", "0.24`"}], "}"}], ",", 
       RowBox[{"{", 
        RowBox[{"0.72`", ",", "0.01`", ",", "0.01`"}], "}"}], ",", 
       RowBox[{"{", 
        RowBox[{"0.44`", ",", "0.01`", ",", "0.01`"}], "}"}], ",", 
       RowBox[{"{", 
        RowBox[{"0.68`", ",", "0.01`", ",", "0.08`"}], "}"}], ",", 
       RowBox[{"{", 
        RowBox[{"0.48`", ",", "0.44`", ",", "0.04`"}], "}"}], ",", 
       RowBox[{"{", 
        RowBox[{"0.44`", ",", "0.12`", ",", "0.01`"}], "}"}]}], "}"}], ",", 
     RowBox[{"{", 
      RowBox[{
       RowBox[{"{", 
        RowBox[{"0.44`", ",", "0.4`", ",", "0.52`"}], "}"}], ",", 
       RowBox[{"{", 
        RowBox[{"0.8`", ",", "0.01`", ",", "0.08`"}], "}"}], ",", 
       RowBox[{"{", 
        RowBox[{"0.99`", ",", "0.01`", ",", "0.24`"}], "}"}], ",", 
       RowBox[{"{", 
        RowBox[{"0.92`", ",", "0.04`", ",", "0.12`"}], "}"}], ",", 
       RowBox[{"{", 
        RowBox[{"0.84`", ",", "0.01`", ",", "0.16`"}], "}"}], ",", 
       RowBox[{"{", 
        RowBox[{"0.96`", ",", "0.01`", ",", "0.01`"}], "}"}], ",", 
       RowBox[{"{", 
        RowBox[{"0.84`", ",", "0.01`", ",", "0.01`"}], "}"}], ",", 
       RowBox[{"{", 
        RowBox[{"0.92`", ",", "0.01`", ",", "0.2`"}], "}"}], ",", 
       RowBox[{"{", 
        RowBox[{"0.8`", ",", "0.56`", ",", "0.32`"}], "}"}], ",", 
       RowBox[{"{", 
        RowBox[{"0.88`", ",", "0.2`", ",", "0.01`"}], "}"}]}], "}"}]}], "}"}],
    ",", 
   RowBox[{"{", 
    RowBox[{
     RowBox[{"{", 
      RowBox[{
       RowBox[{"{", 
        RowBox[{"17.`", ",", "15.`", ",", "27.`"}], "}"}], ",", 
       RowBox[{"{", 
        RowBox[{"38.`", ",", "3.`", ",", "7.`"}], "}"}], ",", 
       RowBox[{"{", 
        RowBox[{"45.`", ",", "1.`", ",", "12.`"}], "}"}], ",", 
       RowBox[{"{", 
        RowBox[{"38.`", ",", "7.`", ",", "1.`"}], "}"}], ",", 
       RowBox[{"{", 
        RowBox[{"19.`", ",", "0.1`", ",", "9.`"}], "}"}], ",", 
       RowBox[{"{", 
        RowBox[{"40.`", ",", "11.`", ",", "0.1`"}], "}"}], ",", 
       RowBox[{"{", 
        RowBox[{"38.`", ",", "8.`", ",", "5.`"}], "}"}], ",", 
       RowBox[{"{", 
        RowBox[{"33.`", ",", "11.`", ",", "8.`"}], "}"}], ",", 
       RowBox[{"{", 
        RowBox[{"26.`", ",", "23.`", ",", "13.`"}], "}"}], ",", 
       RowBox[{"{", 
        RowBox[{"49.`", ",", "10.`", ",", "0.1`"}], "}"}]}], "}"}], ",", 
     RowBox[{"{", 
      RowBox[{
       RowBox[{"{", 
        RowBox[{"15.`", ",", "4.`", ",", "19.`"}], "}"}], ",", 
       RowBox[{"{", 
        RowBox[{"82.`", ",", "0.1`", ",", "3.`"}], "}"}], ",", 
       RowBox[{"{", 
        RowBox[{"21.`", ",", "1.`", ",", "9.`"}], "}"}], ",", 
       RowBox[{"{", 
        RowBox[{"49.`", ",", "9.`", ",", "5.`"}], "}"}], ",", 
       RowBox[{"{", 
        RowBox[{"52.`", ",", "0.1`", ",", "19.`"}], "}"}], ",", 
       RowBox[{"{", 
        RowBox[{"19.`", ",", "0.1`", ",", "0.1`"}], "}"}], ",", 
       RowBox[{"{", 
        RowBox[{"28.`", ",", "0.1`", ",", "0.1`"}], "}"}], ",", 
       RowBox[{"{", 
        RowBox[{"52.`", ",", "0.1`", ",", "3.`"}], "}"}], ",", 
       RowBox[{"{", 
        RowBox[{"0.1`", ",", "0.1`", ",", "0.1`"}], "}"}], ",", 
       RowBox[{"{", 
        RowBox[{"65.`", ",", "7.`", ",", "0.1`"}], "}"}]}], "}"}], ",", 
     RowBox[{"{", 
      RowBox[{
       RowBox[{"{", 
        RowBox[{"18.`", ",", "7.`", ",", "18.`"}], "}"}], ",", 
       RowBox[{"{", 
        RowBox[{"55.`", ",", "0.1`", ",", "3.`"}], "}"}], ",", 
       RowBox[{"{", 
        RowBox[{"45.`", ",", "2.`", ",", "9.`"}], "}"}], ",", 
       RowBox[{"{", 
        RowBox[{"36.`", ",", "4.`", ",", "10.`"}], "}"}], ",", 
       RowBox[{"{", 
        RowBox[{"28.`", ",", "0.1`", ",", "10.`"}], "}"}], ",", 
       RowBox[{"{", 
        RowBox[{"41.`", ",", "0.1`", ",", "2.`"}], "}"}], ",", 
       RowBox[{"{", 
        RowBox[{"51.`", ",", "0.1`", ",", "0.1`"}], "}"}], ",", 
       RowBox[{"{", 
        RowBox[{"44.`", ",", "2.`", ",", "4.`"}], "}"}], ",", 
       RowBox[{"{", 
        RowBox[{"62.`", ",", "14.`", ",", "8.`"}], "}"}], ",", 
       RowBox[{"{", 
        RowBox[{"38.`", ",", "4.`", ",", "0.1`"}], "}"}]}], "}"}]}], "}"}]}], 
  "}"}]], "Output",
 CellChangeTimes->{{3.779782011776275*^9, 3.7797820277442913`*^9}, 
   3.779782083020732*^9, 3.7798574605188036`*^9, 3.779857951035015*^9, 
   3.779863948541105*^9, 3.7798671325335865`*^9, 3.779869688394552*^9, 
   3.779870119526846*^9, 3.7798704708783464`*^9, 3.7798709235168777`*^9, 
   3.779880233135393*^9, 3.779880873060033*^9, 3.7798954556526747`*^9, 
   3.7799420929322314`*^9, 3.7799522530094457`*^9, 3.78021928166674*^9, 
   3.780227039510389*^9, 3.7802987520489235`*^9, 3.7804684270168877`*^9, 
   3.780485714464884*^9, 3.780567421064889*^9, 3.780640062722251*^9, 
   3.7807518788784657`*^9, 3.7808405521637573`*^9, 3.782036864212737*^9, 
   3.782038681480977*^9, 3.782371653297907*^9, 3.782793835645975*^9, 
   3.7831390198932295`*^9, 3.783225238918816*^9, 3.785057785754238*^9, 
   3.8129617343527985`*^9, 3.81296368367395*^9, 3.8129930981507273`*^9, 
   3.812995679927611*^9},
 CellLabel->
  "Out[115]=",ExpressionUUID->"d4e5af97-b479-4434-81d9-f6b77e3bcabf"]
}, Open  ]]
}, Open  ]]
}, Closed]],

Cell[CellGroupData[{

Cell["Measurement model ", "Subsection",
 CellChangeTimes->{{3.4344330254744716`*^9, 3.4344330288390074`*^9}, 
   3.4344357404990435`*^9, {3.5080473733366327`*^9, 3.508047375992814*^9}, 
   3.510971736932225*^9},ExpressionUUID->"277f0110-7a54-4250-bbb6-\
48e52dd0e7ea"],

Cell["\<\
Covariation between cover and vertical density see Rinella et al.: Omitted \
variable bias in studies of plant interactions\
\>", "Text",
 CellChangeTimes->{{3.77978695218896*^9, 
  3.779787042703842*^9}},ExpressionUUID->"bb317bdf-4107-457a-a04b-\
76fe915ecced"],

Cell[CellGroupData[{

Cell[BoxData[{
 RowBox[{
  RowBox[{"loglikelihoodmeasureyij", "[", 
   RowBox[{
   "year_", ",", "iplot_", ",", "jspecies_", ",", "\[Nu]_", ",", "\[Rho]_", 
    ",", "statespace_"}], "]"}], ":=", 
  RowBox[{"Module", "[", 
   RowBox[{
    RowBox[{"{", 
     RowBox[{
     "p", ",", "xcover", ",", "stdnormalcover", ",", "\[Lambda]", ",", 
      "xcomp", ",", "stdnormalcomp"}], "}"}], ",", "\[IndentingNewLine]", 
    RowBox[{
     RowBox[{"If", "[", 
      RowBox[{
       RowBox[{
        RowBox[{"Take", "[", 
         RowBox[{
          RowBox[{"dataSEM", "[", 
           RowBox[{"[", 
            RowBox[{"year", ",", "iplot"}], "]"}], "]"}], ",", 
          RowBox[{"{", 
           RowBox[{"cover1col", ",", "coverrestcol"}], "}"}]}], "]"}], 
        "\[Equal]", 
        RowBox[{"{", 
         RowBox[{"\"\<mv\>\"", ",", "\"\<mv\>\"", ",", "\"\<mv\>\""}], 
         "}"}]}], ",", 
       RowBox[{"Return", "[", "1", "]"}]}], "]"}], ";", "\[IndentingNewLine]", 
     RowBox[{"If", "[", 
      RowBox[{
       RowBox[{
        RowBox[{"Take", "[", 
         RowBox[{
          RowBox[{"dataSEM", "[", 
           RowBox[{"[", 
            RowBox[{"year", ",", "iplot"}], "]"}], "]"}], ",", 
          RowBox[{"{", 
           RowBox[{"comp1col", ",", "comprestcol"}], "}"}]}], "]"}], 
        "\[Equal]", 
        RowBox[{"{", 
         RowBox[{"\"\<mv\>\"", ",", "\"\<mv\>\"", ",", "\"\<mv\>\""}], 
         "}"}]}], ",", 
       RowBox[{"Return", "[", "1", "]"}]}], "]"}], ";", "\[IndentingNewLine]", 
     RowBox[{"p", "=", 
      RowBox[{"statespace", "[", 
       RowBox[{"[", 
        RowBox[{"1", ",", "year", ",", "iplot", ",", "jspecies"}], "]"}], 
       "]"}]}], ";", "\[IndentingNewLine]", 
     RowBox[{"xcover", "=", 
      RowBox[{"dataSEM", "[", 
       RowBox[{"[", 
        RowBox[{"year", ",", "iplot", ",", 
         RowBox[{
          RowBox[{"(", 
           RowBox[{"cover1col", "-", "1"}], ")"}], "+", "jspecies"}]}], "]"}],
        "]"}]}], ";", "\[IndentingNewLine]", 
     RowBox[{"stdnormalcover", "=", 
      RowBox[{
       RowBox[{"(", 
        RowBox[{"xcover", "-", 
         RowBox[{"ngrid", " ", "p"}]}], ")"}], "/", 
       RowBox[{"(", 
        RowBox[{"\[Sqrt]", 
         RowBox[{"(", 
          RowBox[{"ngrid", " ", "p", " ", 
           RowBox[{"(", 
            RowBox[{"1", "-", "p"}], ")"}]}], ")"}]}], ")"}]}]}], ";", 
     "\[IndentingNewLine]", 
     RowBox[{"\[Lambda]", "=", 
      RowBox[{"statespace", "[", 
       RowBox[{"[", 
        RowBox[{"2", ",", "year", ",", "iplot", ",", "jspecies"}], "]"}], 
       "]"}]}], ";", "\[IndentingNewLine]", 
     RowBox[{"xcomp", "=", 
      RowBox[{"dataSEM", "[", 
       RowBox[{"[", 
        RowBox[{"year", ",", "iplot", ",", 
         RowBox[{
          RowBox[{"(", 
           RowBox[{"comp1col", "-", "1"}], ")"}], "+", "jspecies"}]}], "]"}], 
       "]"}]}], ";", "\[IndentingNewLine]", 
     RowBox[{"stdnormalcomp", "=", 
      RowBox[{
       RowBox[{"(", 
        RowBox[{"xcomp", "-", "\[Lambda]"}], ")"}], "/", 
       RowBox[{"(", 
        RowBox[{
         RowBox[{"\[Sqrt]", "\[Lambda]"}], "*", 
         RowBox[{"\[Nu]", "[", 
          RowBox[{"[", "jspecies", "]"}], "]"}]}], ")"}]}]}], ";", 
     "\[IndentingNewLine]", 
     RowBox[{"Return", "[", 
      RowBox[{"Log", "[", 
       RowBox[{"PDF", "[", 
        RowBox[{
         RowBox[{"MultinormalDistribution", "[", 
          RowBox[{
           RowBox[{"{", 
            RowBox[{"0", ",", "0"}], "}"}], ",", 
           RowBox[{"{", 
            RowBox[{
             RowBox[{"{", 
              RowBox[{"1", ",", 
               RowBox[{"\[Rho]", "[", 
                RowBox[{"[", "jspecies", "]"}], "]"}]}], "}"}], ",", 
             RowBox[{"{", 
              RowBox[{
               RowBox[{"\[Rho]", "[", 
                RowBox[{"[", "jspecies", "]"}], "]"}], " ", ",", "1"}], 
              "}"}]}], "}"}]}], "]"}], ",", 
         RowBox[{"{", 
          RowBox[{"stdnormalcover", ",", "stdnormalcomp"}], "}"}]}], "]"}], 
       "]"}], "]"}], ";"}]}], "\[IndentingNewLine]", 
   "]"}]}], "\[IndentingNewLine]", 
 RowBox[{"loglikelihoodmeasureyij", "[", 
  RowBox[{"1", ",", "1", ",", "1", ",", 
   RowBox[{"{", 
    RowBox[{"1", ",", "1", ",", "1"}], "}"}], ",", 
   RowBox[{"{", 
    RowBox[{"0", ",", "0", ",", "0"}], "}"}], ",", "statesinit"}], 
  "]"}]}], "Input",
 CellChangeTimes->{{3.3914007485440445`*^9, 3.391400924180835*^9}, {
   3.3914009939549026`*^9, 3.391401052804242*^9}, {3.3914011425252028`*^9, 
   3.391401232416392*^9}, {3.3914012781881003`*^9, 3.3914012961623325`*^9}, 
   3.3914020566375904`*^9, {3.3914027018174086`*^9, 3.391402736614321*^9}, 
   3.391402795213323*^9, {3.391406120145931*^9, 3.3914061296287155`*^9}, {
   3.39140616815065*^9, 3.391406179325716*^9}, {3.3914064127804546`*^9, 
   3.39140644655599*^9}, {3.3914121866046085`*^9, 3.3914122151130433`*^9}, {
   3.4220021501217012`*^9, 3.422002153566311*^9}, {3.4344439127513266`*^9, 
   3.4344439203916273`*^9}, {3.4344439627387185`*^9, 
   3.4344442964285927`*^9}, {3.4344457460539737`*^9, 3.434445754315111*^9}, {
   3.434445934347828*^9, 3.4344459731801805`*^9}, {3.4344463804893064`*^9, 
   3.4344463861970015`*^9}, {3.434446581350103*^9, 3.434446613453384*^9}, {
   3.434446779597376*^9, 3.4344468002151723`*^9}, {3.4344468522853727`*^9, 
   3.4344468576325817`*^9}, {3.4344479977696915`*^9, 
   3.4344480169956117`*^9}, {3.434448047807151*^9, 3.434448204208008*^9}, {
   3.4344489414919987`*^9, 3.434448962700592*^9}, {3.434697268338954*^9, 
   3.434697290979724*^9}, {3.434698040687647*^9, 3.434698051000213*^9}, {
   3.4651069365439377`*^9, 3.4651069414501247`*^9}, {3.4917158819595537`*^9, 
   3.491715905474727*^9}, {3.491716288943873*^9, 3.491716339428894*^9}, 
   3.491730392382048*^9, {3.4917305449006014`*^9, 3.4917305506350865`*^9}, 
   3.491730800358631*^9, {3.491731263726903*^9, 3.4917312715239277`*^9}, {
   3.491732236417453*^9, 3.491732255214689*^9}, {3.500705533625268*^9, 
   3.500705543234582*^9}, {3.501676368304181*^9, 3.501676380335431*^9}, 
   3.501679068190186*^9, {3.501679389172507*^9, 3.50167939489122*^9}, {
   3.5016797505764437`*^9, 3.501679751092066*^9}, {3.779782166419592*^9, 
   3.779782210373123*^9}, {3.779782246731401*^9, 3.7797822478926787`*^9}, {
   3.779784773099347*^9, 3.7797848609086056`*^9}, {3.77978490044096*^9, 
   3.7797850202002993`*^9}, {3.779785050944132*^9, 3.779785069999253*^9}, {
   3.77978546501017*^9, 3.7797855846566153`*^9}, {3.779785618988224*^9, 
   3.7797856775327673`*^9}, {3.7797857178976145`*^9, 
   3.7797857426541862`*^9}, {3.7797857815009885`*^9, 3.779785918200283*^9}, {
   3.7797859791263356`*^9, 3.779785991653535*^9}, {3.779786146414147*^9, 
   3.7797861719552383`*^9}, {3.7797863269267187`*^9, 
   3.7797863343980646`*^9}, {3.7797866435161085`*^9, 
   3.7797866463848495`*^9}, {3.7798578287319665`*^9, 3.77985785244724*^9}, {
   3.779863697245797*^9, 3.7798637311584077`*^9}},
 CellLabel->
  "In[120]:=",ExpressionUUID->"ea7dbe46-5c53-4c64-a0d7-1ad8ae5da9bb"],

Cell[BoxData[
 RowBox[{"-", "1.8378770664093453`"}]], "Output",
 CellChangeTimes->{{3.7797858934367046`*^9, 3.779785919296599*^9}, 
   3.779785994306881*^9, {3.7797861638562827`*^9, 3.7797861728396883`*^9}, 
   3.7797863362529097`*^9, 3.7797866525361013`*^9, 3.7798574611199503`*^9, 
   3.779857951223899*^9, 3.7798592168209925`*^9, 3.7798639488262644`*^9, 
   3.7798671329242067`*^9, 3.779869688657582*^9, 3.779870119864996*^9, 
   3.779870471172624*^9, 3.779870923779893*^9, 3.7798802335051785`*^9, 
   3.7798808734389405`*^9, 3.7798954558586597`*^9, 3.7799420930012407`*^9, 
   3.7799522532099705`*^9, 3.7802192823546443`*^9, 3.7802270395728874`*^9, 
   3.7802987521270447`*^9, 3.780468427110633*^9, 3.780485714652376*^9, 
   3.780567421252385*^9, 3.780640062932121*^9, 3.780751879269081*^9, 
   3.7808405523512363`*^9, 3.7820368645719967`*^9, 3.7820386821074295`*^9, 
   3.782371653485362*^9, 3.7827938357397013`*^9, 3.7831390200025787`*^9, 
   3.783225239231237*^9, 3.785057785910447*^9, 3.8129617344935493`*^9, 
   3.81296368378319*^9, 3.812993098216788*^9, 3.812995679987604*^9},
 CellLabel->
  "Out[121]=",ExpressionUUID->"feea6ac6-14f2-4a16-b60b-96344b54cc08"]
}, Open  ]],

Cell[CellGroupData[{

Cell[BoxData[{
 RowBox[{
  RowBox[{"loglikelihoodmeasure", "[", 
   RowBox[{"\[Nu]_", ",", "\[Rho]_", ",", "statespace_"}], "]"}], ":=", 
  RowBox[{
   UnderoverscriptBox["\[Sum]", 
    RowBox[{"year", "=", "1"}], 
    RowBox[{"Length", "[", "years", "]"}]], 
   RowBox[{
    UnderoverscriptBox["\[Sum]", 
     RowBox[{"iplot", "=", "1"}], 
     RowBox[{"Length", "[", "plots", "]"}]], 
    RowBox[{
     UnderoverscriptBox["\[Sum]", 
      RowBox[{"jspecies", "=", "1"}], "numberofspecies"], 
     RowBox[{"loglikelihoodmeasureyij", "[", 
      RowBox[{
      "year", ",", "iplot", ",", "jspecies", ",", "\[Nu]", ",", "\[Rho]", ",",
        "statespace"}], "]"}]}]}]}]}], "\[IndentingNewLine]", 
 RowBox[{"loglikelihoodmeasure", "[", 
  RowBox[{
   RowBox[{"{", 
    RowBox[{"1", ",", "1", ",", "1"}], "}"}], ",", 
   RowBox[{"{", 
    RowBox[{"0", ",", "0", ",", "0"}], "}"}], ",", "statesinit"}], 
  "]"}]}], "Input",
 CellChangeTimes->{{3.7797862392793083`*^9, 3.7797862398839307`*^9}, {
   3.7797863482834177`*^9, 3.7797863659943905`*^9}, {3.7797864594435225`*^9, 
   3.7797866078628445`*^9}, {3.7798592093846073`*^9, 3.7798592243733053`*^9}, 
   3.7798637410841317`*^9},
 CellLabel->
  "In[122]:=",ExpressionUUID->"0571c7f7-0ad5-4a56-866b-f7b4c9881c6a"],

Cell[BoxData[
 RowBox[{"-", "160.52308255539083`"}]], "Output",
 CellChangeTimes->{
  3.7797866095821075`*^9, 3.779786652698859*^9, 3.7798574612202053`*^9, 
   3.779857951300852*^9, {3.7798592170178704`*^9, 3.779859225761443*^9}, 
   3.7798639489077835`*^9, 3.7798671332345963`*^9, 3.7798696887422175`*^9, 
   3.77987011995875*^9, 3.7798704712572613`*^9, 3.7798709238557577`*^9, 
   3.7798802337641535`*^9, 3.77988087357699*^9, 3.779895456012308*^9, 
   3.779942093032488*^9, 3.7799522533480563`*^9, 3.780219282464083*^9, 
   3.7802270396041346`*^9, 3.780298752158293*^9, 3.780468427141882*^9, 
   3.7804857147148757`*^9, 3.7805674212992578`*^9, 3.7806400629960814`*^9, 
   3.7807518793784466`*^9, 3.7808405524137416`*^9, 3.782036864681373*^9, 
   3.782038682232718*^9, 3.7823716535322247`*^9, 3.782793835770943*^9, 
   3.7831390200338216`*^9, 3.783225239278102*^9, 3.785057785957309*^9, 
   3.812961818409941*^9, 3.81296368391211*^9, 3.8129930982478995`*^9, 
   3.812995680022565*^9},
 CellLabel->
  "Out[123]=",ExpressionUUID->"4b2c376f-efba-40ae-b278-03013f4ec2a4"]
}, Open  ]]
}, Open  ]],

Cell[CellGroupData[{

Cell["Structural model ", "Subsection",
 CellChangeTimes->{
  3.413785457645291*^9, {3.4137950720489917`*^9, 3.413795075032955*^9}, 
   3.413795796160781*^9, {3.41379807357572*^9, 3.4137980758387256`*^9}, 
   3.4274364843395824`*^9, {3.427605739991253*^9, 3.427605743836398*^9}, {
   3.4319397599312663`*^9, 3.4319397677217693`*^9}, {3.4328769350484233`*^9, 
   3.4328769901269007`*^9}, {3.432877340941646*^9, 3.432877396520127*^9}, {
   3.432884297658044*^9, 3.4328842987518005`*^9}, {3.4328862701862926`*^9, 
   3.4328862729206853`*^9}, 3.434702632492047*^9, {3.4690721242274914`*^9, 
   3.4690721266649446`*^9}, {3.491731948708804*^9, 3.4917319877408037`*^9}, {
   3.501676875804181*^9, 3.501676875804181*^9}, {3.506777768794741*^9, 
   3.506777768794741*^9}, {3.5073560768382044`*^9, 3.5073560768382044`*^9}, {
   3.5080718043109646`*^9, 3.5080718157637963`*^9}, {3.779857704604768*^9, 
   3.77985770573289*^9}, {3.7798583835584183`*^9, 3.7798583896406393`*^9}, {
   3.7798584749496613`*^9, 3.7798584753703995`*^9}, {3.7798588294435186`*^9, 
   3.77985883106651*^9}, {3.779859049866634*^9, 3.779859065423975*^9}, {
   3.7798597489516983`*^9, 
   3.7798597498371487`*^9}},ExpressionUUID->"3c99dd07-2336-446a-9707-\
f6ba4f4068d1"],

Cell[CellGroupData[{

Cell[BoxData[{
 RowBox[{
  RowBox[{"loglikestructyi", "[", 
   RowBox[{
   "year_", ",", "iplot_", ",", "a_", ",", "b_", ",", "c1_", ",", "c2_", ",", 
    "d_", ",", "e_", ",", "\[Sigma]_", ",", "statespace_"}], "]"}], ":=", 
  RowBox[{"Module", "[", 
   RowBox[{
    RowBox[{"{", 
     RowBox[{"x", ",", "y", ",", "fx", ",", "loglikelihood"}], "}"}], ",", 
    "\[IndentingNewLine]", 
    RowBox[{
     RowBox[{"x", "=", 
      RowBox[{"statespace", "[", 
       RowBox[{"[", 
        RowBox[{"1", ",", "year", ",", "iplot"}], "]"}], "]"}]}], ";", "    ",
      "\[IndentingNewLine]", 
     RowBox[{"y", "=", 
      RowBox[{"statespace", "[", 
       RowBox[{"[", 
        RowBox[{"2", ",", "year", ",", "iplot"}], "]"}], "]"}]}], ";", 
     "\[IndentingNewLine]", 
     RowBox[{"fx", "=", 
      RowBox[{"{", 
       RowBox[{
        RowBox[{
         RowBox[{"a", "[", 
          RowBox[{"[", "1", "]"}], "]"}], " ", 
         SuperscriptBox[
          RowBox[{"x", "[", 
           RowBox[{"[", "1", "]"}], "]"}], 
          RowBox[{"b", "[", 
           RowBox[{"[", "1", "]"}], "]"}]], "*", 
         RowBox[{"Exp", "[", 
          RowBox[{
           RowBox[{
            RowBox[{"-", 
             RowBox[{"c1", "[", 
              RowBox[{"[", "2", "]"}], "]"}]}], " ", 
            SuperscriptBox[
             RowBox[{"x", "[", 
              RowBox[{"[", "2", "]"}], "]"}], 
             RowBox[{"d", "[", 
              RowBox[{"[", "2", "]"}], "]"}]]}], "-", 
           RowBox[{
            RowBox[{"c1", "[", 
             RowBox[{"[", "3", "]"}], "]"}], " ", 
            SuperscriptBox[
             RowBox[{"x", "[", 
              RowBox[{"[", "3", "]"}], "]"}], 
             RowBox[{"d", "[", 
              RowBox[{"[", "3", "]"}], "]"}]]}]}], "]"}], "*", 
         RowBox[{"Exp", "[", 
          RowBox[{
           RowBox[{"-", 
            RowBox[{"e", "[", 
             RowBox[{"[", "1", "]"}], "]"}]}], " ", 
           RowBox[{"(", 
            RowBox[{
             RowBox[{"x", "[", 
              RowBox[{"[", "1", "]"}], "]"}], "/", 
             RowBox[{"(", 
              RowBox[{
               UnderoverscriptBox["\[Sum]", 
                RowBox[{"i", "=", "1"}], "3"], 
               RowBox[{"x", "[", 
                RowBox[{"[", "i", "]"}], "]"}]}], ")"}]}], ")"}]}], "]"}]}], 
        ",", "\[IndentingNewLine]", 
        RowBox[{
         RowBox[{"a", "[", 
          RowBox[{"[", "2", "]"}], "]"}], " ", 
         SuperscriptBox[
          RowBox[{"x", "[", 
           RowBox[{"[", "2", "]"}], "]"}], 
          RowBox[{"b", "[", 
           RowBox[{"[", "2", "]"}], "]"}]], "*", 
         RowBox[{"Exp", "[", 
          RowBox[{
           RowBox[{
            RowBox[{"-", 
             RowBox[{"c1", "[", 
              RowBox[{"[", "1", "]"}], "]"}]}], 
            SuperscriptBox[
             RowBox[{"x", "[", 
              RowBox[{"[", "1", "]"}], "]"}], 
             RowBox[{"d", "[", 
              RowBox[{"[", "1", "]"}], "]"}]]}], "-", 
           RowBox[{
            RowBox[{"c2", "[", 
             RowBox[{"[", "3", "]"}], "]"}], " ", 
            SuperscriptBox[
             RowBox[{"x", "[", 
              RowBox[{"[", "3", "]"}], "]"}], 
             RowBox[{"d", "[", 
              RowBox[{"[", "3", "]"}], "]"}]]}]}], "]"}], "*", 
         RowBox[{"Exp", "[", 
          RowBox[{
           RowBox[{"-", 
            RowBox[{"e", "[", 
             RowBox[{"[", "2", "]"}], "]"}]}], " ", 
           RowBox[{"(", 
            RowBox[{
             RowBox[{"x", "[", 
              RowBox[{"[", "2", "]"}], "]"}], "/", 
             RowBox[{"(", 
              RowBox[{
               UnderoverscriptBox["\[Sum]", 
                RowBox[{"i", "=", "1"}], "3"], 
               RowBox[{"x", "[", 
                RowBox[{"[", "i", "]"}], "]"}]}], ")"}]}], ")"}]}], "]"}]}], 
        ",", "\[IndentingNewLine]", 
        RowBox[{
         RowBox[{"a", "[", 
          RowBox[{"[", "3", "]"}], "]"}], " ", 
         SuperscriptBox[
          RowBox[{"x", "[", 
           RowBox[{"[", "3", "]"}], "]"}], 
          RowBox[{"b", "[", 
           RowBox[{"[", "3", "]"}], "]"}]], "*", 
         RowBox[{"Exp", "[", 
          RowBox[{
           RowBox[{
            RowBox[{"-", 
             RowBox[{"c2", "[", 
              RowBox[{"[", "1", "]"}], "]"}]}], " ", 
            SuperscriptBox[
             RowBox[{"x", "[", 
              RowBox[{"[", "1", "]"}], "]"}], 
             RowBox[{"d", "[", 
              RowBox[{"[", "1", "]"}], "]"}]]}], "-", 
           RowBox[{
            RowBox[{"c2", "[", 
             RowBox[{"[", "2", "]"}], "]"}], " ", 
            SuperscriptBox[
             RowBox[{"x", "[", 
              RowBox[{"[", "2", "]"}], "]"}], 
             RowBox[{"d", "[", 
              RowBox[{"[", "2", "]"}], "]"}]]}]}], "]"}], "*", 
         RowBox[{"Exp", "[", 
          RowBox[{
           RowBox[{"-", 
            RowBox[{"e", "[", 
             RowBox[{"[", "3", "]"}], "]"}]}], " ", 
           RowBox[{"(", 
            RowBox[{
             RowBox[{"x", "[", 
              RowBox[{"[", "3", "]"}], "]"}], "/", 
             RowBox[{"(", 
              RowBox[{
               UnderoverscriptBox["\[Sum]", 
                RowBox[{"i", "=", "1"}], "3"], 
               RowBox[{"x", "[", 
                RowBox[{"[", "i", "]"}], "]"}]}], ")"}]}], ")"}]}], "]"}]}]}],
        "}"}]}], ";", "\[IndentingNewLine]", 
     RowBox[{"loglikelihood", "=", 
      RowBox[{
       UnderoverscriptBox["\[Sum]", 
        RowBox[{"i", "=", "1"}], "numberofspecies"], 
       RowBox[{"Log", "[", 
        RowBox[{"PDF", "[", 
         RowBox[{
          RowBox[{"NormalDistribution", "[", 
           RowBox[{
            RowBox[{"fx", "[", 
             RowBox[{"[", "i", "]"}], "]"}], ",", 
            RowBox[{"\[Sigma]", "[", 
             RowBox[{"[", "i", "]"}], "]"}]}], "]"}], ",", 
          RowBox[{"y", "[", 
           RowBox[{"[", "i", "]"}], "]"}]}], "]"}], "]"}]}]}], ";", 
     "\[IndentingNewLine]", 
     RowBox[{"Return", "[", "loglikelihood", "]"}]}]}], "\[IndentingNewLine]",
    "]"}]}], "\[IndentingNewLine]", 
 RowBox[{"loglikestructyi", "[", 
  RowBox[{"2", ",", "3", ",", 
   RowBox[{"{", 
    RowBox[{"1", ",", "2", ",", "2"}], "}"}], ",", 
   RowBox[{"{", 
    RowBox[{"1", ",", "1", ",", "2"}], "}"}], ",", 
   RowBox[{"{", 
    RowBox[{"1", ",", "1", ",", "1"}], "}"}], ",", 
   RowBox[{"{", 
    RowBox[{"1", ",", "1", ",", "1"}], "}"}], ",", 
   RowBox[{"{", 
    RowBox[{"1", ",", "1", ",", "1"}], "}"}], ",", 
   RowBox[{"{", 
    RowBox[{"0", ",", "0", ",", "0"}], "}"}], ",", 
   RowBox[{"{", 
    RowBox[{"0.1", ",", "0.1", ",", "0.1"}], "}"}], ",", "statesinit"}], 
  "]"}]}], "Input",
 CellChangeTimes->{{3.4654525692914243`*^9, 3.465452669384534*^9}, {
   3.4654527064467964`*^9, 3.4654527453527975`*^9}, {3.469027851446915*^9, 
   3.4690278575249233`*^9}, {3.4690278903524184`*^9, 3.469027952038734*^9}, 
   3.4690721350085344`*^9, {3.4917320212414465`*^9, 3.4917320908834085`*^9}, {
   3.4917323643105335`*^9, 3.491732459421735*^9}, {3.4917324994225025`*^9, 
   3.491732649112877*^9}, {3.491732753927389*^9, 3.49173276439634*^9}, {
   3.4917328189755125`*^9, 3.4917330080728936`*^9}, {3.4917331278836603`*^9, 
   3.491733128883558*^9}, 3.491733218374393*^9, {3.491733294460351*^9, 
   3.491733426371151*^9}, {3.491733462729595*^9, 3.491733471354374*^9}, {
   3.491733547805542*^9, 3.491733552461673*^9}, {3.4917338230838537`*^9, 
   3.4917338493027716`*^9}, {3.4918100455853605`*^9, 
   3.4918100512730055`*^9}, {3.5007072862234263`*^9, 
   3.5007074212381873`*^9}, {3.500707473347229*^9, 3.500707485581526*^9}, {
   3.5007076976895432`*^9, 3.5007077174706664`*^9}, {3.5073578149700823`*^9, 
   3.5073578284540253`*^9}, {3.779857937827219*^9, 3.7798582969691877`*^9}, {
   3.7798583481344166`*^9, 3.7798583770444613`*^9}, {3.7798584921719646`*^9, 
   3.7798584984580617`*^9}, {3.7798588595628138`*^9, 
   3.7798590251210003`*^9}, {3.779859110283121*^9, 3.779859161161543*^9}, {
   3.779859238414589*^9, 3.7798592442209873`*^9}, 3.77986397817342*^9, {
   3.779951387180558*^9, 3.7799513907734013`*^9}, {3.7799514225509977`*^9, 
   3.779951631152301*^9}, {3.7802843828821893`*^9, 3.780284426971653*^9}, {
   3.7802844660952597`*^9, 3.7802844767198815`*^9}},
 CellLabel->
  "In[124]:=",ExpressionUUID->"b231fd81-e4f5-4075-9920-898a1aa5b320"],

Cell[BoxData[
 RowBox[{"-", "24910.12864563869`"}]], "Output",
 CellChangeTimes->{{3.779859113247281*^9, 3.7798591338375006`*^9}, 
   3.7798591691755657`*^9, 3.7798592460798306`*^9, 3.779863948973295*^9, 
   3.7798639846103425`*^9, 3.7798671333569894`*^9, 3.7798696888268585`*^9, 
   3.779870120043386*^9, 3.779870471341899*^9, 3.77987092391773*^9, 
   3.7798802338906417`*^9, 3.779880873708496*^9, 3.779895456074806*^9, 
   3.77994209305462*^9, 3.779952253426186*^9, 3.780219282589156*^9, 
   3.780227039635385*^9, 3.7802845060313377`*^9, 3.7802987521895456`*^9, 
   3.780468427173132*^9, 3.7804857147773714`*^9, 3.780567421363302*^9, 
   3.78064006306304*^9, 3.7807518794878187`*^9, 3.7808405524762263`*^9, 
   3.78203686474383*^9, 3.7820386822953634`*^9, 3.782371653579091*^9, 
   3.782793835802185*^9, 3.7831390200806847`*^9, 3.7832252393093443`*^9, 
   3.7850577860041747`*^9, 3.8129618194061546`*^9, 3.8129636839554663`*^9, 
   3.812993098274886*^9, 3.8129956800467343`*^9},
 CellLabel->
  "Out[125]=",ExpressionUUID->"db6554c1-a00d-48ac-876b-f7398d086c02"]
}, Open  ]],

Cell[CellGroupData[{

Cell[BoxData[{
 RowBox[{
  RowBox[{"loglikelihoodstructure", "[", 
   RowBox[{
   "a_", ",", "b_", ",", "c1_", ",", "c2_", ",", "d_", ",", "e_", ",", 
    "\[Sigma]_", ",", "statespace_"}], "]"}], ":=", 
  RowBox[{
   UnderoverscriptBox["\[Sum]", 
    RowBox[{"year", "=", "1"}], 
    RowBox[{"Length", "[", "years", "]"}]], 
   RowBox[{
    UnderoverscriptBox["\[Sum]", 
     RowBox[{"iplot", "=", "1"}], 
     RowBox[{"Length", "[", "plots", "]"}]], 
    RowBox[{"loglikestructyi", "[", 
     RowBox[{
     "year", ",", "iplot", ",", "a", ",", "b", ",", "c1", ",", "c2", ",", "d",
       ",", "e", ",", "\[Sigma]", ",", "statespace"}], 
     "]"}]}]}]}], "\[IndentingNewLine]", 
 RowBox[{"loglikelihoodstructure", "[", 
  RowBox[{
   RowBox[{"{", 
    RowBox[{"1", ",", "2", ",", "2"}], "}"}], ",", 
   RowBox[{"{", 
    RowBox[{"1", ",", "1", ",", "2"}], "}"}], ",", 
   RowBox[{"{", 
    RowBox[{"1", ",", "1", ",", "1"}], "}"}], ",", 
   RowBox[{"{", 
    RowBox[{"1", ",", "1", ",", "1"}], "}"}], ",", 
   RowBox[{"{", 
    RowBox[{"1", ",", "1", ",", "1"}], "}"}], ",", 
   RowBox[{"{", 
    RowBox[{"0", ",", "0", ",", "0"}], "}"}], ",", 
   RowBox[{"{", 
    RowBox[{"0.1", ",", "0.1", ",", "0.1"}], "}"}], ",", "statesinit"}], 
  "]"}]}], "Input",
 CellChangeTimes->{
  3.7798591988461514`*^9, {3.7798592705776277`*^9, 3.779859338475484*^9}, {
   3.779951648883603*^9, 3.779951668602481*^9}, {3.7802844810009837`*^9, 
   3.7802845023283443`*^9}},
 CellLabel->
  "In[126]:=",ExpressionUUID->"b803ac78-a451-4efa-a041-7aeaa63ccfd8"],

Cell[BoxData[
 RowBox[{"-", "2.765214374047932`*^6"}]], "Output",
 CellChangeTimes->{3.779859342287115*^9, 3.779863949042306*^9, 
  3.7798639847952404`*^9, 3.779867133488508*^9, 3.7798696889266963`*^9, 
  3.7798701201280193`*^9, 3.7798704714421625`*^9, 3.7798709240023627`*^9, 
  3.7798802340065355`*^9, 3.7798808741039395`*^9, 3.779895456159444*^9, 
  3.7799420931014957`*^9, 3.7799522535108223`*^9, 3.7802192826829615`*^9, 
  3.780227039666636*^9, 3.780284506156332*^9, 3.780298752220792*^9, 
  3.780468427204381*^9, 3.7804857148398714`*^9, 3.780567421441424*^9, 
  3.7806400631270003`*^9, 3.780751879644063*^9, 3.7808405525230937`*^9, 
  3.7820368647751*^9, 3.782038682342346*^9, 3.7823716536259513`*^9, 
  3.782793835833432*^9, 3.7831390201275473`*^9, 3.7832252393405876`*^9, 
  3.785057786051035*^9, 3.8129618441711345`*^9, 3.81296368400222*^9, 
  3.812993098289971*^9, 3.812995680075453*^9},
 CellLabel->
  "Out[127]=",ExpressionUUID->"f94522cb-49b7-4b4f-925e-2d8a79648ab5"]
}, Open  ]]
}, Closed]],

Cell[CellGroupData[{

Cell["MCMC ", "Subsection",
 CellChangeTimes->{{3.6045696978038416`*^9, 3.6045697096960306`*^9}, {
   3.6045733975696974`*^9, 3.6045734021546974`*^9}, {3.6045734564706974`*^9, 
   3.6045734779046974`*^9}, {3.6045763042306924`*^9, 3.604576307359318*^9}, {
   3.6045782634615917`*^9, 3.604578280230268*^9}, {3.604670229589076*^9, 
   3.604670234766594*^9}, 3.6053286772109776`*^9, 
   3.60662806096441*^9},ExpressionUUID->"d2b1cfaa-c519-4e57-8fdb-\
a82c7ebb1655"],

Cell[CellGroupData[{

Cell["Initial parameter values", "Subsubsection",
 CellChangeTimes->{{3.5966378449061813`*^9, 
  3.5966378887722564`*^9}},ExpressionUUID->"238ab3fc-53d4-4c33-84a9-\
4024a58a6817"],

Cell[BoxData[
 RowBox[{
  RowBox[{"\[Theta]parm", "=", 
   RowBox[{"{", 
    RowBox[{
     RowBox[{"{", 
      RowBox[{
      "a", ",", "b", ",", "c1", ",", "c2", ",", "d", ",", "e", ",", 
       "\[Sigma]", ",", "\[Nu]", ",", "\[Rho]"}], "}"}], ",", "statenames"}], 
    "}"}]}], ";"}]], "Input",
 CellChangeTimes->{{3.5982590718676157`*^9, 3.598259078131242*^9}, {
   3.598348698355451*^9, 3.598348702427451*^9}, {3.598596225905219*^9, 
   3.5985962276562195`*^9}, {3.5988447147704163`*^9, 
   3.5988447240922117`*^9}, {3.598844772309673*^9, 3.598844777796318*^9}, {
   3.604576192815138*^9, 3.604576193398371*^9}, {3.604671257149822*^9, 
   3.6046712645925665`*^9}, {3.6049074821899633`*^9, 3.604907517144953*^9}, 
   3.605328717237974*^9, {3.6066281219507*^9, 3.6066281267501397`*^9}, {
   3.606629091787783*^9, 3.606629141167721*^9}, {3.6583904369973564`*^9, 
   3.6583904496020756`*^9}, {3.6846714250853176`*^9, 3.684671528126348*^9}, {
   3.684726137588496*^9, 3.6847261511286316`*^9}, {3.6847334479048605`*^9, 
   3.6847334641250224`*^9}, 3.684733623826619*^9, {3.685077380504983*^9, 
   3.685077387462449*^9}, {3.68507742485493*^9, 3.68507743524433*^9}, {
   3.68507751322723*^9, 3.685077545440611*^9}, {3.6856918610385995`*^9, 
   3.6856918626609683`*^9}, {3.6856918935015755`*^9, 
   3.6856919177903085`*^9}, {3.714155058741237*^9, 3.71415506134768*^9}, {
   3.779864341293496*^9, 3.77986438073477*^9}, {3.7799516913917694`*^9, 
   3.7799516916742067`*^9}, {3.7802845164528418`*^9, 3.7802845188902545`*^9}},
 CellLabel->
  "In[128]:=",ExpressionUUID->"d3be2df8-e6a4-497a-83f8-208c81ea7626"],

Cell[BoxData[
 RowBox[{
  RowBox[{"parminit", "=", 
   RowBox[{"{", 
    RowBox[{
     RowBox[{"{", 
      RowBox[{"50", ",", "50", ",", "50"}], "}"}], ",", 
     RowBox[{"{", 
      RowBox[{"1", ",", "1", ",", "1"}], "}"}], ",", 
     RowBox[{"{", 
      RowBox[{"1", ",", "1", ",", "1"}], "}"}], ",", 
     RowBox[{"{", 
      RowBox[{"1", ",", "1", ",", "1"}], "}"}], ",", 
     RowBox[{"{", 
      RowBox[{"1", ",", "1", ",", "1"}], "}"}], ",", 
     RowBox[{"{", 
      RowBox[{"0", ",", "0", ",", "0"}], "}"}], ",", 
     RowBox[{"{", 
      RowBox[{"10", ",", "10", ",", "10"}], "}"}], ",", 
     RowBox[{"{", 
      RowBox[{"1", ",", "1", ",", "1"}], "}"}], ",", 
     RowBox[{"{", 
      RowBox[{"0", ",", "0", ",", "0"}], "}"}]}], "}"}]}], ";"}]], "Input",
 CellChangeTimes->{{3.596640113787138*^9, 3.5966401292316823`*^9}, 
   3.596640458680624*^9, {3.598259041986628*^9, 3.598259047538183*^9}, 
   3.598259082867716*^9, 3.5982593261570425`*^9, {3.598260315054922*^9, 
   3.5982603157029867`*^9}, {3.598260508974312*^9, 3.5982605128867035`*^9}, {
   3.5982620157567053`*^9, 3.598262045269754*^9}, {3.598263562434354*^9, 
   3.5982635710653543`*^9}, {3.5983431975574846`*^9, 
   3.5983432020444846`*^9}, {3.598348710498451*^9, 3.598348710634451*^9}, {
   3.598596139254219*^9, 3.598596143358219*^9}, {3.5985963005679607`*^9, 
   3.598596300831066*^9}, 3.5988447680373917`*^9, {3.60457620294919*^9, 
   3.6045762039335833`*^9}, {3.604671268878995*^9, 3.604671273752482*^9}, {
   3.6047205753053665`*^9, 3.604720576834137*^9}, 3.604720760957396*^9, {
   3.604907633283176*^9, 3.604907645140547*^9}, 3.604917278668191*^9, 
   3.6049174341987424`*^9, {3.605328722020496*^9, 3.6053287230843897`*^9}, {
   3.60534220405538*^9, 3.6053422045914335`*^9}, 3.6066281441253505`*^9, {
   3.606629144011005*^9, 3.6066291660272064`*^9}, {3.65839045354885*^9, 
   3.658390460163208*^9}, {3.6846714112051787`*^9, 3.684671414675214*^9}, {
   3.684671532916396*^9, 3.684671533206399*^9}, {3.6846715639467063`*^9, 
   3.6846715998670654`*^9}, 3.6846816267812757`*^9, {3.684726073667857*^9, 
   3.6847260750978713`*^9}, {3.6847334684050655`*^9, 3.684733479665178*^9}, {
   3.6850774390662565`*^9, 3.685077443730567*^9}, {3.6850775253949966`*^9, 
   3.685077554067245*^9}, 3.685691925434161*^9, {3.7141550708583097`*^9, 
   3.714155078208658*^9}, {3.7216574175093217`*^9, 3.721657486888349*^9}, {
   3.7798644008182974`*^9, 3.779864415337965*^9}, {3.7799516999764185`*^9, 
   3.7799517013472457`*^9}, {3.7799519078430867`*^9, 
   3.7799519481700344`*^9}, {3.780226483177369*^9, 3.7802264868658867`*^9}, {
   3.780226650087283*^9, 3.7802266593762813`*^9}, {3.7802845243431854`*^9, 
   3.7802845256556387`*^9}},
 CellLabel->
  "In[129]:=",ExpressionUUID->"f4a7394b-4492-4480-b5c0-ff1d4c6d87bf"],

Cell[CellGroupData[{

Cell[BoxData[
 RowBox[{
  RowBox[{"Length", "[", 
   RowBox[{"\[Theta]parm", "[", 
    RowBox[{"[", "1", "]"}], "]"}], "]"}], "\[Equal]", 
  RowBox[{"Length", "[", "parminit", "]"}]}]], "Input",
 CellChangeTimes->{{3.6850774524195995`*^9, 3.6850774872693295`*^9}},
 CellLabel->
  "In[130]:=",ExpressionUUID->"2c0bc496-c4b3-4d6d-a71c-3ed884e2a36b"],

Cell[BoxData["True"], "Output",
 CellChangeTimes->CompressedData["
1:eJwVzF1MkmEYxnFckVhNpzmHaQyWlUWmo9FyzY87NyHUVVgtZ23khiOyrwWM
PhxN3AtJJiM1lyceCC2kUBIrtE+StTlzw7TRWOMkWj2vrNjogNzsfg6u/Xad
/EVtl5XqDA6Ho8AJtO3VAR2B8MIWGdV2qWCYer65Kk7VSCOV0+jBuSRDdVwb
C1N1SlFDED2um6mL6wmUfn14j/p6m8tLndkukPgNBHqWUseownhZelcnAefE
oufDbewvtrJf0A3NhwzBLgLuO/xfeWYCibYr2lmUlKzP3cQQqEwUfe5GG6VV
PTELAX5fjmPORsC4wrUN9BGo/76TfWsnoK1/FxU/ICBPj6uzhgk0qISHr6Ih
/RGfi2oqZio8BPQ5EpXxKYGb71vIk2cEKrgnpv+8JBAwxpOyAIGSNR1Hjt4w
Z/Kosx2dDhPqvXhhyJnJwoh0YIdBwMJJ1TzbvZsF8+bnNQy6HBWZLKjRzPNT
Y/ZkjBqSmwutqEIoc95FP03IUtR0rVPViw4VWgap3N8/E9TrR3n5/aiuZjTi
RrOzJxe8aLj1jESyB//S339SNJCszlWiU3YepwWVbdRExlBV7KxiEt074iuP
ooMZPx6tofzi1doDYhYKXuX3nkOZ+a3jj8tY8KUa77vR09YXpU37UPGtpqJy
7PczkSC6rCbJFXRVVPemYz92260hp4YFXl6Xx4V+O6XI8qMfuesap9D/k5Ur
1Q==
  "],
 CellLabel->
  "Out[130]=",ExpressionUUID->"b91995cc-a6f7-4ac0-992f-b49b927f8b6e"]
}, Open  ]]
}, Open  ]],

Cell[CellGroupData[{

Cell["Log-likelihood function ", "Subsubsection",
 CellChangeTimes->{{3.595397674673254*^9, 3.5953976797118278`*^9}, 
   3.5953977724808645`*^9, {3.779864572726529*^9, 
   3.779864583199197*^9}},ExpressionUUID->"be22d389-1ced-4fde-b8c5-\
6ecd8322bea2"],

Cell[BoxData[
 RowBox[{
  RowBox[{"loglikelihood", "[", 
   RowBox[{"{", 
    RowBox[{
     RowBox[{"{", 
      RowBox[{
      "a_", ",", "b_", ",", "c1_", ",", "c2_", ",", "d_", ",", "e_", ",", 
       "\[Sigma]_", ",", "\[Nu]_", ",", "\[Rho]_"}], "}"}], ",", 
     "statespace_"}], "}"}], "]"}], ":=", 
  RowBox[{
   RowBox[{"loglikelihoodmeasure", "[", 
    RowBox[{"\[Nu]", ",", "\[Rho]", ",", "statespace"}], "]"}], "+", 
   RowBox[{"loglikelihoodstructure", "[", 
    RowBox[{
    "a", ",", "b", ",", "c1", ",", "c2", ",", "d", ",", "e", ",", "\[Sigma]", 
     ",", "statespace"}], "]"}]}]}]], "Input",
 CellChangeTimes->{{3.391406258762811*^9, 3.391406350246147*^9}, 
   3.391406479089852*^9, 3.3914122268989325`*^9, {3.422002902814535*^9, 
   3.4220029141739097`*^9}, {3.4404095524048834`*^9, 
   3.4404095577174177`*^9}, {3.5533174484414616`*^9, 
   3.5533174564413595`*^9}, {3.595242627161603*^9, 3.595242683868593*^9}, 
   3.5952427370465097`*^9, {3.5953985582663574`*^9, 3.59539856629216*^9}, {
   3.598259087804209*^9, 3.5982590936847973`*^9}, {3.5982591485502834`*^9, 
   3.598259150446473*^9}, {3.5982593394213686`*^9, 3.5982593734627724`*^9}, {
   3.598348728330451*^9, 3.5983487523204513`*^9}, {3.5985962734862194`*^9, 
   3.5985962779279084`*^9}, {3.598596327153591*^9, 3.598596328649189*^9}, {
   3.604576216391128*^9, 3.6045762515891666`*^9}, {3.604671286056712*^9, 
   3.6046713141725235`*^9}, {3.6049076665778337`*^9, 3.604907716178014*^9}, {
   3.6053287312515726`*^9, 3.605328738594838*^9}, 3.606622081036499*^9, {
   3.6066281680455246`*^9, 3.6066281922197742`*^9}, {3.606629202673871*^9, 
   3.6066292611547184`*^9}, {3.6583904802246795`*^9, 3.6583905280695724`*^9}, 
   3.6846711057321243`*^9, {3.6846711416724834`*^9, 3.6846711685827527`*^9}, {
   3.684671199403061*^9, 3.684671382614893*^9}, {3.6846714804858713`*^9, 
   3.6846714904759717`*^9}, {3.684726290880029*^9, 3.6847263026201468`*^9}, {
   3.684733646086842*^9, 3.684733655426935*^9}, {3.684733800558387*^9, 
   3.6847338114584956`*^9}, {3.685077941922586*^9, 3.6850781046742563`*^9}, {
   3.685692174498972*^9, 3.6856922214696684`*^9}, {3.714155166544094*^9, 
   3.714155175792969*^9}, {3.7141552301819496`*^9, 3.7141552325217752`*^9}, {
   3.7798644417623544`*^9, 3.7798645570896454`*^9}, {3.779951725056249*^9, 
   3.779951731492589*^9}, {3.7802845306085873`*^9, 3.7802845447174597`*^9}},
 CellLabel->
  "In[131]:=",ExpressionUUID->"a821bedd-a548-4e1c-baa9-ca59018ba1a2"],

Cell[CellGroupData[{

Cell[BoxData[
 RowBox[{
  RowBox[{"loglikelihood", "[", 
   RowBox[{"{", 
    RowBox[{"parminit", ",", "statesinit"}], "}"}], "]"}], "//", 
  "Timing"}]], "Input",
 CellChangeTimes->{{3.3914020711571655`*^9, 3.391402078847533*^9}, {
   3.391402740910113*^9, 3.3914027520551386`*^9}, 3.4220022989809055`*^9, 
   3.595242705861369*^9, {3.5952427605288987`*^9, 3.5952427959740715`*^9}, 
   3.595242973063879*^9, {3.6846716155672226`*^9, 3.684671617617243*^9}, {
   3.7798645605445323`*^9, 3.779864560983453*^9}},
 CellLabel->
  "In[132]:=",ExpressionUUID->"5440d6b7-8907-4ff9-96be-3ee7250b2d44"],

Cell[BoxData[
 RowBox[{"{", 
  RowBox[{"0.03125`", ",", 
   RowBox[{"-", "513.1410700368737`"}]}], "}"}]], "Output",
 CellChangeTimes->{
  3.6001533671624303`*^9, 3.6001751170973268`*^9, 3.6002883249219227`*^9, 
   3.6004174326620946`*^9, 3.60058890596247*^9, 3.601727317784007*^9, 
   3.6045762753979273`*^9, 3.6045766222034817`*^9, 3.604577233422598*^9, 
   3.60463397954311*^9, 3.60463546786922*^9, 3.604671538088913*^9, 
   3.6047203647718153`*^9, 3.604720654115051*^9, 3.604720773015964*^9, 
   3.604907742133609*^9, 3.605329302111514*^9, 3.6055181421038504`*^9, 
   3.605679617699853*^9, 3.6066277940958796`*^9, 3.6066286115567646`*^9, 
   3.6066292707876816`*^9, 3.606917406871029*^9, 3.6073214649372993`*^9, 
   3.617284183156654*^9, 3.6583911080974674`*^9, 3.658393574722456*^9, 
   3.6846716219772863`*^9, 3.684679933308401*^9, 3.684681635831095*^9, {
   3.684726316230283*^9, 3.684726324390364*^9}, 3.684733826038642*^9, 
   3.684828649867727*^9, 3.684829491935924*^9, 3.6849198894629636`*^9, 
   3.6849204783078394`*^9, 3.6850175001385145`*^9, 3.685078112957697*^9, 
   3.685078185792696*^9, {3.6850782389876733`*^9, 3.6850782618568335`*^9}, 
   3.68507835876217*^9, 3.685078834072429*^9, 3.685079502943766*^9, 
   3.6850801197433043`*^9, 3.685080725513855*^9, 3.685096025228511*^9, 
   3.685692227350755*^9, 3.6856923799002213`*^9, 3.6856925330421305`*^9, 
   3.6856927973931303`*^9, 3.6861157291134586`*^9, 3.6861159758695135`*^9, 
   3.689496529683938*^9, 3.691390310849435*^9, 3.6914297310723505`*^9, 
   3.692436402041082*^9, 3.692599120969602*^9, 3.6929646918084726`*^9, 
   3.694155912332304*^9, 3.6944052810912275`*^9, 3.695117394131153*^9, 
   3.6971716007202177`*^9, 3.69915810438836*^9, 3.699771233434245*^9, 
   3.7031359742585936`*^9, 3.7051625417336845`*^9, 3.705375249230503*^9, 
   3.7054846905612583`*^9, 3.7141555692538986`*^9, 3.715351297885456*^9, 
   3.7180823951331277`*^9, 3.721367002906887*^9, 3.7215435758272514`*^9, 
   3.7215436842967696`*^9, 3.721543744875429*^9, 3.721657512498583*^9, 
   3.762105540142644*^9, 3.7740669894922175`*^9, {3.779864539163125*^9, 
   3.7798645679468184`*^9}, 3.7798671339299283`*^9, 3.7798696892587404`*^9, 
   3.779870120413185*^9, 3.779870471796334*^9, 3.7798709242185154`*^9, 
   3.7798802343919497`*^9, 3.7798808743784766`*^9, 3.7798817333178296`*^9, 
   3.7798821643442783`*^9, 3.779882871464197*^9, 3.7798954563755827`*^9, 
   3.7799420932017546`*^9, 3.7799522537491217`*^9, 3.7802192830894513`*^9, 
   3.7802270397760086`*^9, 3.780284558216978*^9, 3.7802987523301616`*^9, 
   3.7804684273137507`*^9, 3.780485715121107*^9, 3.7805674217070403`*^9, 
   3.780640063397833*^9, 3.7807518800659237`*^9, 3.7808405527730703`*^9, 
   3.7820368649156914`*^9, 3.7820386824989605`*^9, 3.782371653860303*^9, 
   3.7827938359427757`*^9, 3.783139020268141*^9, 3.7832252394030457`*^9, 
   3.7850577861760035`*^9, 3.812961869156021*^9, 3.8129636841427526`*^9, 
   3.8129930983561907`*^9, 3.8129956801513867`*^9},
 CellLabel->
  "Out[132]=",ExpressionUUID->"630368df-58ba-4ba4-9469-efe3ae551444"]
}, Open  ]]
}, Closed]],

Cell[CellGroupData[{

Cell["Likelihood function times prior", "Subsubsection",ExpressionUUID->"256ebaff-11b2-446f-a30c-b97b9409cb45"],

Cell[BoxData[{
 RowBox[{
  RowBox[{"dmin", "=", "0.5"}], ";"}], "\[IndentingNewLine]", 
 RowBox[{
  RowBox[{"dmax", "=", "2"}], ";"}]}], "Input",
 CellChangeTimes->{{3.435379145541607*^9, 3.4353791483385*^9}},
 CellLabel->
  "In[133]:=",ExpressionUUID->"4bcf18a2-2496-4123-ac32-dc7897836f7e"],

Cell[BoxData[
 RowBox[{
  RowBox[{
   RowBox[{"logprior", "[", 
    RowBox[{"{", 
     RowBox[{
      RowBox[{"{", 
       RowBox[{
       "a_", ",", "b_", ",", "c1_", ",", "c2_", ",", "d_", ",", "e_", ",", 
        "\[Sigma]_", ",", "\[Nu]_", ",", "\[Rho]_"}], "}"}], ",", 
      "statespace_"}], "}"}], "]"}], ":=", 
   RowBox[{
    RowBox[{"Log", "[", 
     RowBox[{
      RowBox[{"Apply", "[", 
       RowBox[{"Times", ",", 
        RowBox[{
         RowBox[{
          RowBox[{"priorloctrunc", "[", 
           RowBox[{"#", ",", "0", ",", "500"}], "]"}], "&"}], "/@", "a"}]}], 
       "]"}], "*", 
      RowBox[{"Apply", "[", 
       RowBox[{"Times", ",", 
        RowBox[{
         RowBox[{
          RowBox[{"priorloctrunc", "[", 
           RowBox[{"#", ",", "dmin", ",", "dmax"}], "]"}], "&"}], "/@", 
         "b"}]}], "]"}], "*", 
      RowBox[{"Apply", "[", 
       RowBox[{"Times", ",", 
        RowBox[{
         RowBox[{
          RowBox[{"priorloctrunc", "[", 
           RowBox[{"#", ",", "0", ",", "5"}], "]"}], "&"}], "/@", "c1"}]}], 
       "]"}], "*", 
      RowBox[{"Apply", "[", 
       RowBox[{"Times", ",", 
        RowBox[{
         RowBox[{
          RowBox[{"priorloctrunc", "[", 
           RowBox[{"#", ",", "0", ",", "5"}], "]"}], "&"}], "/@", "c2"}]}], 
       "]"}], "*", 
      RowBox[{"Apply", "[", 
       RowBox[{"Times", ",", 
        RowBox[{
         RowBox[{
          RowBox[{"priorloctrunc", "[", 
           RowBox[{"#", ",", "dmin", ",", "dmax"}], "]"}], "&"}], "/@", 
         "d"}]}], "]"}], "*", 
      RowBox[{"Apply", "[", 
       RowBox[{"Times", ",", 
        RowBox[{
         RowBox[{
          RowBox[{"priorloctrunc", "[", 
           RowBox[{"#", ",", "0", ",", "5"}], "]"}], "&"}], "/@", "e"}]}], 
       "]"}], "*", 
      RowBox[{"Apply", "[", 
       RowBox[{"Times", ",", 
        RowBox[{
         RowBox[{
          RowBox[{"priorspread", "[", 
           RowBox[{"#", ",", "0.1", ",", "0.1"}], "]"}], "&"}], "/@", 
         "\[Sigma]"}]}], "]"}], "*", 
      RowBox[{"Apply", "[", 
       RowBox[{"Times", ",", 
        RowBox[{
         RowBox[{
          RowBox[{"priorloctrunc", "[", 
           RowBox[{"#", ",", "0.5", ",", "5"}], "]"}], "&"}], "/@", 
         "\[Nu]"}]}], "]"}], "*", 
      RowBox[{"Apply", "[", 
       RowBox[{"Times", ",", 
        RowBox[{
         RowBox[{
          RowBox[{"priorloctrunc", "[", 
           RowBox[{"#", ",", 
            RowBox[{"-", "0.5"}], ",", "0.8"}], "]"}], "&"}], "/@", 
         "\[Rho]"}]}], "]"}]}], "]"}], "+", 
    RowBox[{"Log", "[", 
     RowBox[{
      RowBox[{"If", "[", 
       RowBox[{
        RowBox[{
         RowBox[{
          RowBox[{"Min", "[", 
           RowBox[{"Flatten", "[", 
            RowBox[{"Table", "[", 
             RowBox[{
              RowBox[{"statespace", "[", 
               RowBox[{"[", 
                RowBox[{"1", ",", "y", ",", "i"}], "]"}], "]"}], ",", 
              RowBox[{"{", 
               RowBox[{"y", ",", 
                RowBox[{"Length", "[", "years", "]"}]}], "}"}], ",", 
              RowBox[{"{", 
               RowBox[{"i", ",", 
                RowBox[{"Length", "[", "plots", "]"}]}], "}"}]}], "]"}], 
            "]"}], "]"}], "<", "minp"}], " ", "||", 
         RowBox[{
          RowBox[{"Max", "[", 
           RowBox[{"Flatten", "[", 
            RowBox[{"Table", "[", 
             RowBox[{
              RowBox[{"statespace", "[", 
               RowBox[{"[", 
                RowBox[{"1", ",", "y", ",", "i"}], "]"}], "]"}], ",", 
              RowBox[{"{", 
               RowBox[{"y", ",", 
                RowBox[{"Length", "[", "years", "]"}]}], "}"}], ",", 
              RowBox[{"{", 
               RowBox[{"i", ",", 
                RowBox[{"Length", "[", "plots", "]"}]}], "}"}]}], "]"}], 
            "]"}], "]"}], ">", "maxp"}]}], ",", "0", ",", "1"}], "]"}], "*", 
      RowBox[{"If", "[", 
       RowBox[{
        RowBox[{
         RowBox[{"Min", "[", 
          RowBox[{"Flatten", "[", 
           RowBox[{"Table", "[", 
            RowBox[{
             RowBox[{"statespace", "[", 
              RowBox[{"[", 
               RowBox[{"2", ",", "y", ",", "i"}], "]"}], "]"}], ",", 
             RowBox[{"{", 
              RowBox[{"y", ",", 
               RowBox[{"Length", "[", "years", "]"}]}], "}"}], ",", 
             RowBox[{"{", 
              RowBox[{"i", ",", 
               RowBox[{"Length", "[", "plots", "]"}]}], "}"}]}], "]"}], "]"}],
           "]"}], "<", "0.1"}], " ", ",", "0", ",", "1"}], "]"}]}], "]"}]}]}],
   ";"}]], "Input",
 CellChangeTimes->{
  3.391402645881998*^9, {3.391403031662099*^9, 3.3914030385313597`*^9}, 
   3.39140339484173*^9, 3.39141612517451*^9, {3.391741707422989*^9, 
   3.391741726829152*^9}, {3.3917418186329203`*^9, 3.3917418229387245`*^9}, 
   3.3917421385642447`*^9, {3.391742652477092*^9, 3.391742755185561*^9}, 
   3.391742828634584*^9, {3.391742950508892*^9, 3.3917429686032867`*^9}, {
   3.422425810540481*^9, 3.422425817165481*^9}, {3.4225083870719967`*^9, 
   3.4225084023532467`*^9}, {3.4225091770094967`*^9, 3.422509177743871*^9}, {
   3.4225328444883766`*^9, 3.422532845222751*^9}, {3.4340843864263678`*^9, 
   3.4340843906138945`*^9}, 3.4404095779050465`*^9, {3.440409612295892*^9, 
   3.4404096601868234`*^9}, {3.4404098401879754`*^9, 
   3.4404098524068036`*^9}, {3.451719460683674*^9, 3.4517194671054664`*^9}, {
   3.595242886265173*^9, 3.5952428970054674`*^9}, {3.595243559044142*^9, 
   3.59524356083232*^9}, {3.5952435910963464`*^9, 3.595243687930029*^9}, {
   3.595398603977928*^9, 3.5953986253080606`*^9}, 3.5957395794215384`*^9, {
   3.598259458756301*^9, 3.598259553637788*^9}, 3.5982611877041783`*^9, 
   3.5982620293383474`*^9, {3.598263539621354*^9, 3.598263566099354*^9}, {
   3.598264405541354*^9, 3.598264405941354*^9}, {3.598296596745623*^9, 
   3.5982966075537043`*^9}, {3.5983262923319316`*^9, 3.598326324481284*^9}, {
   3.5983431715194845`*^9, 3.5983431847424846`*^9}, {3.598348782311451*^9, 
   3.598348813726451*^9}, {3.598349298462451*^9, 3.5983493028854513`*^9}, 
   3.5983496421924515`*^9, 3.598374085899831*^9, {3.598505410461864*^9, 
   3.5985054236071787`*^9}, 3.5985963460731554`*^9, {3.5987114441279383`*^9, 
   3.5987114442629385`*^9}, 3.5988450576174693`*^9, 3.598845094399824*^9, {
   3.604576329160678*^9, 3.6045764211950808`*^9}, {3.6046713387939854`*^9, 
   3.6046713830854144`*^9}, {3.6046714247735825`*^9, 3.604671442692374*^9}, {
   3.604907755475943*^9, 3.604907857595154*^9}, {3.604917361805504*^9, 
   3.6049173905633793`*^9}, {3.6053287654311543`*^9, 3.605328776053092*^9}, 
   3.606628212262786*^9, {3.606628272436847*^9, 3.606628275992558*^9}, {
   3.606628383029961*^9, 3.60662843208177*^9}, {3.606628640889698*^9, 
   3.6066286563642454`*^9}, {3.6066292853981423`*^9, 
   3.6066293000126038`*^9}, {3.658390544402668*^9, 3.658390566741725*^9}, {
   3.6846794939740076`*^9, 3.6846795860049276`*^9}, {3.6846796317053847`*^9, 
   3.684679662355691*^9}, {3.684680027719345*^9, 3.6846801259403267`*^9}, {
   3.6847263349004693`*^9, 3.6847263373204937`*^9}, {3.6847338625490065`*^9, 
   3.6847339234596157`*^9}, {3.685078126373439*^9, 3.6850781504281764`*^9}, 
   3.685692394641938*^9, {3.6944047015226865`*^9, 3.694404725777686*^9}, {
   3.7141552485684466`*^9, 3.714155279533657*^9}, {3.721542812275082*^9, 
   3.7215428133532104`*^9}, 3.7621684728700905`*^9, {3.7621685577463446`*^9, 
   3.762168590838843*^9}, 3.762168762620743*^9, 3.779864624904243*^9, 
   3.7798647053182774`*^9, {3.7798647734297357`*^9, 3.77986478316822*^9}, {
   3.779864825919284*^9, 3.779864839629462*^9}, {3.779864872038926*^9, 
   3.7798650014898024`*^9}, 3.7798650315465317`*^9, {3.779865509006667*^9, 
   3.7798655430345984`*^9}, 3.7798655947120547`*^9, {3.7798657248639345`*^9, 
   3.7798657365450687`*^9}, {3.7798817096688004`*^9, 
   3.7798817106246257`*^9}, {3.7798821194676294`*^9, 3.779882119992075*^9}, {
   3.7798827855147605`*^9, 3.779882838801794*^9}, 3.779941910908971*^9, {
   3.779941950653998*^9, 3.7799419644654083`*^9}, {3.779951750993417*^9, 
   3.7799517670174885`*^9}, 3.7802265001506796`*^9, {3.78028456676355*^9, 
   3.780284592262638*^9}},
 CellLabel->
  "In[135]:=",ExpressionUUID->"df5a9993-7a28-4590-baf9-1673c4d5cd5e"],

Cell[BoxData[
 RowBox[{
  RowBox[{"logps", "[", 
   RowBox[{"{", 
    RowBox[{
     RowBox[{"{", 
      RowBox[{
      "a_", ",", "b_", ",", "c1_", ",", "c2_", ",", "d_", ",", "e_", ",", 
       "\[Sigma]_", ",", "\[Nu]_", ",", "\[Rho]_"}], "}"}], ",", 
     "statespace_"}], "}"}], "]"}], ":=", 
  RowBox[{
   RowBox[{"loglikelihood", "[", 
    RowBox[{"{", 
     RowBox[{
      RowBox[{"{", 
       RowBox[{
       "a", ",", "b", ",", "c1", ",", "c2", ",", "d", ",", "e", ",", 
        "\[Sigma]", ",", "\[Nu]", ",", "\[Rho]"}], "}"}], ",", "statespace"}],
      "}"}], "]"}], "+", 
   RowBox[{"logprior", "[", 
    RowBox[{"{", 
     RowBox[{
      RowBox[{"{", 
       RowBox[{
       "a", ",", "b", ",", "c1", ",", "c2", ",", "d", ",", "e", ",", 
        "\[Sigma]", ",", "\[Nu]", ",", "\[Rho]"}], "}"}], ",", "statespace"}],
      "}"}], "]"}]}]}]], "Input",
 CellChangeTimes->{{3.39140307578158*^9, 3.391403105041027*^9}, 
   3.391403148729927*^9, {3.391403215179513*^9, 3.391403220937276*^9}, 
   3.391403362908679*^9, 3.3914034312107625`*^9, {3.391403465386838*^9, 
   3.3914034965087957`*^9}, {3.391406054857911*^9, 3.391406056159666*^9}, 
   3.39141226617188*^9, 3.3914125743073015`*^9, 3.3917420533693867`*^9, 
   3.391742711356472*^9, {3.4404096847026052`*^9, 3.4404096961245537`*^9}, {
   3.59524290611511*^9, 3.595242918341999*^9}, {3.5953986518267126`*^9, 
   3.5953986539599257`*^9}, {3.595399475247449*^9, 3.5953994817484493`*^9}, {
   3.598259566166041*^9, 3.598259593847809*^9}, 3.5983487864874516`*^9, {
   3.598348826236451*^9, 3.598348830068451*^9}, {3.598596350225816*^9, 
   3.598596367455705*^9}, {3.6045764302969007`*^9, 3.604576450268894*^9}, 
   3.604671343658472*^9, {3.6046714571628213`*^9, 3.604671462570362*^9}, 
   3.6049077636527605`*^9, {3.604907883028697*^9, 3.6049078901524096`*^9}, {
   3.6053287844032574`*^9, 3.6053287943292646`*^9}, 3.6066282277464294`*^9, {
   3.6066284737881093`*^9, 3.6066284819017315`*^9}, {3.606629312856888*^9, 
   3.6066293294565477`*^9}, {3.658390577334057*^9, 3.658390602278297*^9}, {
   3.6846796711857796`*^9, 3.684679689715965*^9}, {3.6847263544606647`*^9, 
   3.6847263722208424`*^9}, {3.684733936319744*^9, 3.6847339845302267`*^9}, {
   3.6850781625335436`*^9, 3.6850781769788656`*^9}, 3.6856924002422304`*^9, {
   3.6856924304900484`*^9, 3.6856924352635565`*^9}, {3.714155293448648*^9, 
   3.714155308611479*^9}, {3.779865060470366*^9, 3.779865107665543*^9}, {
   3.779951773229666*^9, 3.7799517856223774`*^9}, {3.780284598356174*^9, 
   3.7802846278707476`*^9}},
 CellLabel->
  "In[136]:=",ExpressionUUID->"98d5e23d-41da-48f3-b987-d13ae741fc05"],

Cell[BoxData[
 RowBox[{
  RowBox[{"u", "=", 
   RowBox[{"{", 
    RowBox[{"parminit", ",", "statesinit"}], "}"}]}], ";"}]], "Input",
 CellChangeTimes->{3.391408926479373*^9, 3.391409030589733*^9, 
  3.595242999354391*^9},
 CellLabel->
  "In[137]:=",ExpressionUUID->"5ff38ac8-4e4e-4420-b2a5-cc52b23ba32a"],

Cell[CellGroupData[{

Cell[BoxData[
 RowBox[{"Timing", "[", 
  RowBox[{"logps", "[", "u", "]"}], "]"}]], "Input",
 CellChangeTimes->{{3.3914089389662075`*^9, 3.391408959523923*^9}, {
  3.3914090084198437`*^9, 3.3914090203258953`*^9}, {3.59524301150825*^9, 
  3.5952430168303785`*^9}, {3.7798651147967157`*^9, 3.7798651151822395`*^9}},
 CellLabel->
  "In[138]:=",ExpressionUUID->"90fb1a49-c376-456b-af3d-89ea0b32ab32"],

Cell[BoxData[
 RowBox[{"{", 
  RowBox[{"0.03125`", ",", 
   RowBox[{"-", "528.2185143268548`"}]}], "}"}]], "Output",
 CellChangeTimes->{{3.39140894329204*^9, 3.3914089602749357`*^9}, {
   3.391409012695608*^9, 3.391409050366395*^9}, {3.3914093637789316`*^9, 
   3.391409367964575*^9}, 3.3914122417088995`*^9, 3.3914122728208437`*^9, 
   3.3914125800650644`*^9, 3.391416129460288*^9, 3.3914827731681657`*^9, 
   3.391483030475062*^9, 3.391495453975284*^9, 3.391742017340814*^9, 
   3.391742074437791*^9, 3.3917421060904646`*^9, 3.3917421424094286`*^9, 
   3.391742761594201*^9, 3.391742838227517*^9, 3.3917429899620824`*^9, 
   3.391743021214216*^9, 3.39176102387898*^9, 3.3918312819656506`*^9, 
   3.3918317493762465`*^9, 3.3918461573316717`*^9, 3.391930817881707*^9, 
   3.391930916895195*^9, 3.3919338420187883`*^9, 3.3919352414486814`*^9, 
   3.4209504685063972`*^9, 3.4209508474595222`*^9, 3.421378379359375*^9, 
   3.42137849221875*^9, 3.4213793643604364`*^9, 3.4220023782770205`*^9, 
   3.4220045004551597`*^9, 3.422068469015341*^9, 3.422068952280966*^9, 
   3.4222406031755657`*^9, 3.4222529910818157`*^9, 3.422426301102981*^9, 
   3.422429164102981*^9, 3.422508792025121*^9, 3.422509531306371*^9, 
   3.422533166566501*^9, 3.4226038066932464`*^9, 3.4227654626200285`*^9, 
   3.4227670428231535`*^9, 3.4228566093157387`*^9, 3.4228569414251137`*^9, 
   3.4230297252293386`*^9, 3.4230302637605886`*^9, 3.4231201611092386`*^9, 
   3.423455662811904*^9, 3.4234705992754235`*^9, 3.4234716714472985`*^9, 
   3.4235392980341635`*^9, 3.4236633006144085`*^9, 3.4239328402672186`*^9, 
   3.42442486671875*^9, 3.4245789872085752`*^9, 3.42484119383031*^9, 
   3.4249284872528443`*^9, 3.4254515463656497`*^9, 3.4271695161942244`*^9, 
   3.4271726558945446`*^9, 3.4271760796279297`*^9, 3.434084241581691*^9, 
   3.4340844011139617`*^9, 3.4341725557181377`*^9, 3.434184633390625*^9, 
   3.434788813733348*^9, 3.4352923776043468`*^9, 3.4367718918441463`*^9, 
   3.44040975270304*^9, 3.440409857938089*^9, 3.440479559897024*^9, 
   3.4404797744608974`*^9, 3.4404831379042983`*^9, 3.4407370655428085`*^9, 
   3.4407533912771926`*^9, 3.440759127032651*^9, 3.441018684367345*^9, 
   3.44101889921247*^9, 3.4410208853501816`*^9, 3.441020941663042*^9, 
   3.4410833746719213`*^9, 3.443333230776873*^9, 3.443351091800428*^9, 
   3.443691914291686*^9, 3.443692404066715*^9, 3.4516180844883895`*^9, 
   3.4516237411972327`*^9, 3.4516286509312625`*^9, 3.451707509774147*^9, 
   3.45171972147721*^9, 3.451737834008807*^9, 3.4517404566939864`*^9, 
   3.4517407727055664`*^9, 3.451790317165139*^9, 3.4522320920590777`*^9, 
   3.45232066340999*^9, 3.4523318380325775`*^9, 3.4523338931468973`*^9, 
   3.4524381993372507`*^9, 3.4524480514767666`*^9, 3.459525668657178*^9, 
   3.4596004603297234`*^9, 3.459663449010743*^9, 3.459664827057618*^9, 
   3.490343983640625*^9, 3.490410202302557*^9, 3.490432417543622*^9, 
   3.490500554592887*^9, 3.4909448551609354`*^9, 3.491534229765625*^9, 
   3.4915366592277603`*^9, 3.491707045149354*^9, 3.492756495114704*^9, 
   3.4934369975157747`*^9, 3.493444978409065*^9, 3.493445366965887*^9, 
   3.4934623294458475`*^9, 3.4934867146662025`*^9, 3.4941332422295237`*^9, 
   3.4991742218292875`*^9, 3.4991766268004856`*^9, 3.5152046793608046`*^9, 
   3.5152081124950824`*^9, 3.5187785015889263`*^9, 3.5292367372334733`*^9, 
   3.5298109059511337`*^9, 3.5298208531496043`*^9, 3.529832581036863*^9, 
   3.5298328772167807`*^9, 3.530414352140625*^9, 3.552903679841262*^9, 
   3.5529049483406496`*^9, 3.5529684004133825`*^9, 3.5529702353117704`*^9, 
   3.553313304322632*^9, 3.553318566974019*^9, 3.5534120024536095`*^9, 
   3.5534121240145535`*^9, 3.5537472857563314`*^9, {3.595243006149108*^9, 
   3.595243018136901*^9}, 3.595243694768713*^9, 3.595245319154337*^9, 
   3.595252112912445*^9, 3.595252792774212*^9, 3.5952537485149055`*^9, 
   3.595307631071664*^9, 3.5957397000992703`*^9, 3.598115812891922*^9, 
   3.5982513803625183`*^9, 3.598252005013977*^9, 3.5982534141507254`*^9, 
   3.598259598544278*^9, 3.598260110946513*^9, 3.5982603419216084`*^9, 
   3.5982603915845747`*^9, 3.598260524545869*^9, 3.5982605793953533`*^9, 
   3.5982608282642384`*^9, 3.59826104240665*^9, 3.598261194649873*^9, 
   3.598262065364744*^9, 3.5982622109023542`*^9, 3.5982624703373537`*^9, 
   3.598263132188354*^9, 3.598263591628354*^9, 3.598264202853354*^9, 
   3.5982644171713543`*^9, 3.598265106205062*^9, 3.5982802147475348`*^9, 
   3.5982913842259703`*^9, 3.59829202019897*^9, 3.598296260008953*^9, 
   3.5982966155335016`*^9, 3.5982967274176893`*^9, 3.5982968171846647`*^9, 
   3.598326377122487*^9, 3.598326474007413*^9, 3.5983266569218807`*^9, 
   3.598326746444927*^9, 3.5983269586555586`*^9, 3.598332737288213*^9, 
   3.5983432701534843`*^9, 3.598348833738451*^9, 3.598348988781451*^9, 
   3.598349306519451*^9, 3.598349381731451*^9, 3.5983496482794514`*^9, 
   3.598352706727044*^9, 3.5983740993021708`*^9, 3.598378001025312*^9, 
   3.5984250499716883`*^9, 3.5984264787555523`*^9, 3.598448455093047*^9, 
   3.5984628523244395`*^9, 3.5984631117444754`*^9, 3.5985054345112686`*^9, 
   3.5985363629557343`*^9, 3.598596374078353*^9, 3.598596419346453*^9, 
   3.5986030122901807`*^9, 3.598706944828904*^9, 3.5987114504959383`*^9, 
   3.5987625551041226`*^9, 3.5987773488191414`*^9, 3.598782403505534*^9, 
   3.5990058747692757`*^9, 3.5991248035286274`*^9, 3.6001533671864305`*^9, 
   3.600175117113327*^9, 3.6002883249379196`*^9, 3.600417432679096*^9, 
   3.600588905980472*^9, 3.601727317800009*^9, 3.6045764548468094`*^9, 
   3.6045766224505067`*^9, 3.604577233764632*^9, 3.6046339797811337`*^9, 
   3.60463546846202*^9, 3.6046715460887127`*^9, 3.6047203652086067`*^9, 
   3.604720654567442*^9, 3.604720773468355*^9, 3.6049078966810617`*^9, 
   3.604917402450568*^9, 3.6053293022585144`*^9, 3.6055181422238503`*^9, 
   3.6056796178128643`*^9, 3.606627794174879*^9, 3.606628611829792*^9, 
   3.6066286631239214`*^9, 3.606629336041206*^9, 3.6069174069600377`*^9, 
   3.6073214650303087`*^9, 3.617284183663705*^9, 3.6583911145402265`*^9, 
   3.6583935747848554`*^9, 3.684679933598404*^9, 3.6846800481895494`*^9, 
   3.6846801311603794`*^9, 3.684681655880694*^9, 3.6847263766108866`*^9, 
   3.684733989280274*^9, 3.684828649992524*^9, 3.6848294920607214`*^9, 
   3.684919889603361*^9, 3.6849204784482365`*^9, 3.6850175002789116`*^9, 
   3.685078244400769*^9, 3.6850783636604757`*^9, 3.6850788342440257`*^9, 
   3.685079503099763*^9, 3.685080119914901*^9, 3.6850807256854515`*^9, 
   3.6850960254157076`*^9, 3.6856924402554607`*^9, 3.68569253323213*^9, 
   3.6856927975811305`*^9, 3.686115729363054*^9, 3.68611597604111*^9, 
   3.689496529886736*^9, 3.6913903111146355`*^9, 3.691429731243945*^9, 
   3.6924364022282796`*^9, 3.6925991211723995`*^9, 3.69296469202687*^9, 
   3.6941559125195017`*^9, 3.6944052813252244`*^9, 3.6951173945211487`*^9, 
   3.6971716010010176`*^9, 3.6991581046383667`*^9, 3.699771233637355*^9, 
   3.7031359745085893`*^9, 3.7051625419211807`*^9, 3.7053752495273714`*^9, 
   3.7054846908425026`*^9, 3.7141555695390654`*^9, 3.7153512981947565`*^9, 
   3.7180823954768915`*^9, 3.7213670032037563`*^9, 3.721543576514739*^9, 
   3.721543690499961*^9, 3.7215437455473084`*^9, 3.721657526763996*^9, 
   3.762105540877243*^9, 3.7740669902737308`*^9, 3.779865119908479*^9, 
   3.779865749643359*^9, 3.779867134490617*^9, 3.7798696894748983`*^9, 
   3.779870120644966*^9, 3.7798704719964314`*^9, 3.779870924419027*^9, 
   3.7798802346705914`*^9, 3.779880874663622*^9, 3.7798817336186075`*^9, 
   3.7798821646229405`*^9, 3.7798828717433343`*^9, 3.77989545654485*^9, 
   3.7799420933468294`*^9, 3.7799522539431405`*^9, 3.780219283342038*^9, 
   3.780227039885381*^9, 3.7802846325268297`*^9, 3.7802987524239073`*^9, 
   3.7804684274074993`*^9, 3.780485715464844*^9, 3.780567421957032*^9, 
   3.7806400636936502`*^9, 3.7807518804096603`*^9, 3.780840552991799*^9, 
   3.7820368650250406`*^9, 3.782038682608589*^9, 3.78237165400086*^9, 
   3.7827938360469975`*^9, 3.7831390203931103`*^9, 3.783225239512393*^9, 
   3.78505778630097*^9, 3.812961869361904*^9, 3.8129636842523484`*^9, 
   3.8129930984213514`*^9, 3.8129956802233057`*^9},
 CellLabel->
  "Out[138]=",ExpressionUUID->"e52eb0ef-401d-4d69-873d-535eded076b3"]
}, Open  ]]
}, Open  ]],

Cell[CellGroupData[{

Cell["MCMC - log ", "Subsubsection",
 CellChangeTimes->{
  3.392010227163227*^9, {3.684679702036088*^9, 3.684679705106119*^9}, 
   3.7323361060647554`*^9, {3.7640553692081146`*^9, 
   3.764055370740734*^9}},ExpressionUUID->"1e61df5a-31e6-4861-80a1-\
109334641239"],

Cell[CellGroupData[{

Cell[BoxData[
 RowBox[{"{", 
  RowBox[{
   RowBox[{
    RowBox[{"pv", "/", "pu"}], "===", 
    RowBox[{"Exp", "[", 
     RowBox[{
      RowBox[{"Log", "[", "pv", "]"}], "-", 
      RowBox[{"Log", "[", "pu", "]"}]}], "]"}]}], ",", 
   RowBox[{
    RowBox[{"Log", "[", 
     RowBox[{"2", "/", "1"}], "]"}], "==", 
    RowBox[{
     RowBox[{"Log", "[", "2", "]"}], "-", 
     RowBox[{"Log", "[", "1", "]"}]}]}]}], "}"}]], "Input",
 CellChangeTimes->{{3.764055653012936*^9, 3.7640557970468926`*^9}, {
  3.764055832738301*^9, 3.764055837566233*^9}, {3.764056228261723*^9, 
  3.764056241076392*^9}},
 CellLabel->
  "In[139]:=",ExpressionUUID->"374d8dad-b965-49b6-881a-56233889b5ae"],

Cell[BoxData[
 RowBox[{"{", 
  RowBox[{"True", ",", "True"}], "}"}]], "Output",
 CellChangeTimes->{
  3.764055751616438*^9, 3.7640557981874723`*^9, 3.764055838472445*^9, {
   3.7640562420138555`*^9, 3.764056250358641*^9}, 3.7640619126895113`*^9, 
   3.764063267801249*^9, 3.7640638902193956`*^9, 3.764066643944236*^9, {
   3.764072847268713*^9, 3.76407286183344*^9}, 3.7640742243926764`*^9, 
   3.7642288651475916`*^9, 3.764228950099234*^9, 3.764229797945118*^9, 
   3.7642333323963842`*^9, 3.764233453864457*^9, 3.7642339372208447`*^9, 
   3.764235600580192*^9, 3.764255839571537*^9, 3.764257777322212*^9, 
   3.7642584400904307`*^9, 3.764471368506262*^9, 3.7649202612373047`*^9, 
   3.765260054247944*^9, 3.7652604152100496`*^9, 3.765260789824458*^9, 
   3.767771189748621*^9, 3.768104819920697*^9, 3.7681048587746987`*^9, 
   3.7681150614832044`*^9, 3.7681192400444264`*^9, 3.7702632349092226`*^9, 
   3.7702728450857015`*^9, 3.7702748854136314`*^9, 3.779865414227647*^9, 
   3.7798663134204884`*^9, 3.779866708254923*^9, 3.779867134622126*^9, 
   3.7798680807891855`*^9, 3.779868138778485*^9, 3.7798693266204753`*^9, 
   3.779869689559532*^9, 3.7798701207296004`*^9, 3.7798704720810676`*^9, 
   3.77987092448803*^9, {3.7798802349245005`*^9, 3.7798802612338963`*^9}, 
   3.779880874781035*^9, 3.7798814293369565`*^9, 3.7798817337188654`*^9, 
   3.779882164707579*^9, 3.779882871811406*^9, 3.7798950769487157`*^9, 
   3.779895456651803*^9, 3.7799420933553343`*^9, 3.7799425529636297`*^9, 
   3.7799522540121512`*^9, 3.7802192834514785`*^9, 3.7802270399010067`*^9, 
   3.7802987524395328`*^9, 3.7804684274699974`*^9, 3.780485715621089*^9, 
   3.7805674220195293`*^9, 3.780640063792588*^9, 3.7807518805502796`*^9, 
   3.7808405530542965`*^9, 3.782036865056283*^9, 3.7820386826555724`*^9, 
   3.7823716540477247`*^9, 3.7827938055691423`*^9, 3.7827938360782404`*^9, 
   3.7831390204399433`*^9, 3.7832252395280147`*^9, 3.7850577863322124`*^9, 
   3.812961869398076*^9, 3.8129636842835407`*^9, 3.81299309844626*^9, 
   3.8129956802284393`*^9},
 CellLabel->
  "Out[139]=",ExpressionUUID->"58abe94e-2811-47f7-9d93-24e760acada3"]
}, Open  ]],

Cell[CellGroupData[{

Cell[BoxData[
 RowBox[{
  RowBox[{"{", 
   RowBox[{
    RowBox[{"\[Theta]parm", "[", 
     RowBox[{"[", "1", "]"}], "]"}], ",", "parminit"}], "}"}], "//", 
  "MatrixForm"}]], "Input",
 CellChangeTimes->{{3.7642575775127516`*^9, 3.764257650807434*^9}},
 CellLabel->
  "In[140]:=",ExpressionUUID->"25ca117c-38e4-4f26-82fc-cc118162c0c3"],

Cell[BoxData[
 TagBox[
  RowBox[{"(", "\[NoBreak]", GridBox[{
     {"a", "b", "c1", "c2", "d", "e", "\[Sigma]", "\[Nu]", "\[Rho]"},
     {
      RowBox[{"{", 
       RowBox[{"50", ",", "50", ",", "50"}], "}"}], 
      RowBox[{"{", 
       RowBox[{"1", ",", "1", ",", "1"}], "}"}], 
      RowBox[{"{", 
       RowBox[{"1", ",", "1", ",", "1"}], "}"}], 
      RowBox[{"{", 
       RowBox[{"1", ",", "1", ",", "1"}], "}"}], 
      RowBox[{"{", 
       RowBox[{"1", ",", "1", ",", "1"}], "}"}], 
      RowBox[{"{", 
       RowBox[{"0", ",", "0", ",", "0"}], "}"}], 
      RowBox[{"{", 
       RowBox[{"10", ",", "10", ",", "10"}], "}"}], 
      RowBox[{"{", 
       RowBox[{"1", ",", "1", ",", "1"}], "}"}], 
      RowBox[{"{", 
       RowBox[{"0", ",", "0", ",", "0"}], "}"}]}
    },
    GridBoxAlignment->{"Columns" -> {{Center}}, "Rows" -> {{Baseline}}},
    GridBoxSpacings->{"Columns" -> {
        Offset[0.27999999999999997`], {
         Offset[0.7]}, 
        Offset[0.27999999999999997`]}, "Rows" -> {
        Offset[0.2], {
         Offset[0.4]}, 
        Offset[0.2]}}], "\[NoBreak]", ")"}],
  Function[BoxForm`e$, 
   MatrixForm[BoxForm`e$]]]], "Output",
 CellChangeTimes->{
  3.7642575825946093`*^9, {3.764257614163091*^9, 3.7642576517898254`*^9}, 
   3.7642577774001637`*^9, 3.764258440118412*^9, 3.764471368521866*^9, 
   3.7649202612529287`*^9, 3.76526005427919*^9, 3.7652604152256794`*^9, 
   3.7652607898713284`*^9, 3.7677711897642546`*^9, 3.7681048199519415`*^9, 
   3.7681048588059464`*^9, 3.768115061514541*^9, 3.7681192400756845`*^9, 
   3.770263234924847*^9, 3.770272845163823*^9, 3.770274885523001*^9, 
   3.7798654143969216`*^9, 3.779866313567624*^9, 3.7798667084145966`*^9, 
   3.7798671347601433`*^9, 3.779868080989287*^9, 3.7798681389629726`*^9, 
   3.7798693268210163`*^9, 3.7798696896441717`*^9, 3.779870120867234*^9, 
   3.779870472174819*^9, 3.7798709245661564`*^9, {3.779880235024757*^9, 
   3.779880261487794*^9}, 3.7798808749961824`*^9, 3.779881429499713*^9, 
   3.779881733819166*^9, 3.779882164796359*^9, 3.7798828719116645`*^9, 
   3.779895077102358*^9, 3.779895456714136*^9, 3.779942093386588*^9, 
   3.7799425530951405`*^9, 3.779952254081168*^9, 3.7802192835452833`*^9, 
   3.7802270399166317`*^9, 3.7802846400734367`*^9, 3.7802987525020323`*^9, 
   3.7804684275012455`*^9, 3.7804857157304573`*^9, 3.780567422082028*^9, 
   3.780640063895525*^9, 3.780751880706524*^9, 3.780840553116787*^9, 
   3.7820368650874977`*^9, 3.7820386827025566`*^9, 3.782371654094587*^9, 
   3.78279380564725*^9, 3.782793836109482*^9, 3.7831390204868345`*^9, 
   3.783225239543665*^9, 3.785057786379075*^9, 3.812961869446401*^9, 
   3.812963684330431*^9, 3.812993098456422*^9, 3.812995680252449*^9},
 CellLabel->
  "Out[140]//MatrixForm=",ExpressionUUID->"c3f51438-84cd-496f-95a6-\
49eef001535f"]
}, Open  ]],

Cell[CellGroupData[{

Cell[BoxData[{
 RowBox[{
  RowBox[{"candidatestd", "=", 
   RowBox[{"{", 
    RowBox[{
    "0.1", ",", "0.01", ",", "0.01", ",", "0.01", ",", "0.01", ",", "0.01", 
     ",", "0.1", ",", "0.01", ",", "0.01", ",", 
     RowBox[{"statestd1", "=", "0.01"}], ",", 
     RowBox[{"statestd2", "=", "0.01"}]}], "}"}]}], 
  ";"}], "\[IndentingNewLine]", 
 RowBox[{
  RowBox[{"{", 
   RowBox[{
    RowBox[{"Join", "[", 
     RowBox[{
      RowBox[{"\[Theta]parm", "[", 
       RowBox[{"[", "1", "]"}], "]"}], ",", 
      RowBox[{"{", 
       RowBox[{"\"\<statestd1\>\"", ",", "\"\<statestd2\>\""}], "}"}]}], 
     "]"}], ",", "candidatestd"}], "}"}], "//", "MatrixForm"}]}], "Input",
 CellChangeTimes->{{3.3914067095405407`*^9, 3.391406842069213*^9}, 
   3.3914078566770873`*^9, 3.3914082755718327`*^9, {3.391408608901221*^9, 
   3.3914086142183895`*^9}, {3.3914949094211273`*^9, 3.391494913837081*^9}, {
   3.3918505060782537`*^9, 3.3918505137033024`*^9}, {3.4404760791247473`*^9, 
   3.4404760842966557`*^9}, 3.5223802946256866`*^9, 3.553318043777591*^9, 
   3.5533181110111055`*^9, 3.5533181726665664`*^9, 3.5534119573291874`*^9, {
   3.5534120581560216`*^9, 3.5534120602653694`*^9}, {3.5952438406903033`*^9, 
   3.595243842175452*^9}, {3.5952442237196026`*^9, 3.595244298411071*^9}, {
   3.5953988377608*^9, 3.5953988410056*^9}, 3.595739133388813*^9, {
   3.5966122889725475`*^9, 3.596612291499683*^9}, 3.5966392863344765`*^9, 
   3.5966402631190696`*^9, {3.5973877843730335`*^9, 3.5973877877050333`*^9}, {
   3.5982596080152254`*^9, 3.5982596375521784`*^9}, 3.5982603039588127`*^9, {
   3.598260810298442*^9, 3.5982608228907003`*^9}, 3.598261033114721*^9, {
   3.5982612296893764`*^9, 3.598261240665474*^9}, {3.598263123415354*^9, 
   3.598263127118354*^9}, 3.598280155929653*^9, 3.598296721141062*^9, {
   3.598326466975523*^9, 3.5983264676873093`*^9}, {3.5983266471568565`*^9, 
   3.598326651457427*^9}, {3.5983269497145586`*^9, 3.5983269527735586`*^9}, {
   3.5983488463784513`*^9, 3.598348860249451*^9}, 3.598349377992451*^9, 
   3.598349630568451*^9, 3.598377995115312*^9, 3.598448447350273*^9, 
   3.5984628382400312`*^9, 3.5985363574897337`*^9, {3.5985963839953184`*^9, 
   3.598596414149375*^9}, {3.598844564105931*^9, 3.598844568380931*^9}, {
   3.6045764748808155`*^9, 3.6045764796707735`*^9}, {3.604671483424447*^9, 
   3.60467148714882*^9}, 3.6047205943681993`*^9, {3.6049079141728115`*^9, 
   3.604907961446538*^9}, 3.6049140565032425`*^9, 3.604917247122037*^9, 
   3.605328805183179*^9, {3.6066287341450224`*^9, 3.6066287348460927`*^9}, {
   3.6066293478383856`*^9, 3.606629369476549*^9}, {3.6583906096726494`*^9, 
   3.658390615538212*^9}, {3.684680821113288*^9, 3.684680890246458*^9}, 
   3.6847242922640047`*^9, {3.6847263827409477`*^9, 3.6847263849009695`*^9}, {
   3.684733999280374*^9, 3.684734005800439*^9}, {3.6850757402745266`*^9, 
   3.685075797931018*^9}, {3.6850789718801785`*^9, 3.685079032360216*^9}, 
   3.6850853561412897`*^9, {3.685692459427492*^9, 3.685692464840588*^9}, {
   3.6856927562781305`*^9, 3.6856927823401303`*^9}, {3.685730245073354*^9, 
   3.6857302855701747`*^9}, {3.6857654605330524`*^9, 3.685765509699052*^9}, 
   3.685772464046935*^9, 3.6953600207331543`*^9, 3.6997854913783183`*^9, 
   3.69978554603366*^9, {3.732335803815612*^9, 3.7323358477351007`*^9}, {
   3.732349441172824*^9, 3.7323494444698505`*^9}, {3.732951083421893*^9, 
   3.7329510936254797`*^9}, {3.764055394710984*^9, 3.7640554054776306`*^9}, {
   3.7640631113741355`*^9, 3.7640631117803745`*^9}, 3.7640664412121816`*^9, {
   3.7640728274697847`*^9, 3.764072855504118*^9}, {3.764074212610545*^9, 
   3.764074215938548*^9}, {3.764228546294284*^9, 3.764228631341806*^9}, {
   3.7642297928346615`*^9, 3.7642297940689964`*^9}, {3.76423559329982*^9, 
   3.764235595710288*^9}, 3.764255810006826*^9, {3.764255848206196*^9, 
   3.764255857081706*^9}, {3.7642576652105284`*^9, 3.7642577668726716`*^9}, 
   3.7643942940005074`*^9, 3.765260786246702*^9, {3.7702739385388565`*^9, 
   3.7702740120476837`*^9}, {3.779865442872553*^9, 3.7798654585175276`*^9}, 
   3.7798680741588697`*^9, {3.779880110608859*^9, 3.7798801974087305`*^9}, {
   3.7798820483712482`*^9, 3.779882072498801*^9}, {3.7798950668776207`*^9, 
   3.7798950677266474`*^9}, 3.7799417496752796`*^9, {3.779942539966754*^9, 
   3.7799425489236627`*^9}, {3.779951800424837*^9, 3.7799518008382397`*^9}, {
   3.7802189343111267`*^9, 3.780218935047845*^9}, {3.780226675648195*^9, 
   3.7802267005473366`*^9}, {3.780284646885696*^9, 3.7802846491981125`*^9}, {
   3.7804856871452336`*^9, 3.7804856881139517`*^9}, {3.7805674042452292`*^9, 
   3.7805674120490212`*^9}, {3.780640023206686*^9, 3.7806400286113424`*^9}, {
   3.780751795639032*^9, 3.780751796576497*^9}, {3.780840517123806*^9, 
   3.7808405222666807`*^9}, {3.782369483673194*^9, 3.7823694844857817`*^9}, {
   3.7827937938650217`*^9, 3.7827937992885013`*^9}, {3.7831421688517623`*^9, 
   3.783142169632573*^9}},
 CellLabel->
  "In[141]:=",ExpressionUUID->"ada8b9c2-10d8-4e17-89c6-90550371bd06"],

Cell[BoxData[
 TagBox[
  RowBox[{"(", "\[NoBreak]", GridBox[{
     {"a", "b", "c1", "c2", "d", "e", "\[Sigma]", "\[Nu]", 
      "\[Rho]", "\<\"statestd1\"\>", "\<\"statestd2\"\>"},
     {"0.1`", "0.01`", "0.01`", "0.01`", "0.01`", "0.01`", "0.1`", "0.01`", 
      "0.01`", "0.01`", "0.01`"}
    },
    GridBoxAlignment->{"Columns" -> {{Center}}, "Rows" -> {{Baseline}}},
    GridBoxSpacings->{"Columns" -> {
        Offset[0.27999999999999997`], {
         Offset[0.7]}, 
        Offset[0.27999999999999997`]}, "Rows" -> {
        Offset[0.2], {
         Offset[0.4]}, 
        Offset[0.2]}}], "\[NoBreak]", ")"}],
  Function[BoxForm`e$, 
   MatrixForm[BoxForm`e$]]]], "Output",
 CellChangeTimes->{
  3.7702740133913827`*^9, 3.770274885601124*^9, 3.779865460190072*^9, 
   3.779866313652259*^9, 3.7798667084992313`*^9, 3.7798671349084396`*^9, 
   3.7798680811051702`*^9, 3.7798681390788565`*^9, 3.779869326936903*^9, 
   3.779869689760062*^9, 3.779870120967493*^9, 3.7798704722594547`*^9, 
   3.779870924635167*^9, {3.779880235140642*^9, 3.7798802616349287`*^9}, 
   3.7798808751276917`*^9, 3.779881429599984*^9, 3.779881733935048*^9, 
   3.779882164892124*^9, 3.779882871996298*^9, {3.779895069283685*^9, 
   3.779895077218243*^9}, 3.7798954567987638`*^9, 3.779942093402213*^9, 
   3.779942553195405*^9, 3.779952254165804*^9, 3.7802192836234555`*^9, 
   3.7802267023309402`*^9, 3.7802270399478807`*^9, 3.7802846504793167`*^9, 
   3.7802987525332804`*^9, 3.7804684275168695`*^9, 3.7804857158398285`*^9, 
   3.7805674221445255`*^9, 3.7806400639984612`*^9, 3.780751810564045*^9, 
   3.780751880862769*^9, 3.78084055317928*^9, 3.782036865134362*^9, 
   3.782038682765201*^9, 3.782371654157072*^9, 3.7827938056941147`*^9, 
   3.7827938361407247`*^9, 3.783139020533698*^9, 3.783225239559258*^9, 
   3.7850577864259377`*^9, 3.8129618694921207`*^9, 3.8129636843616133`*^9, 
   3.812993098456422*^9, 3.812995680261571*^9},
 CellLabel->
  "Out[142]//MatrixForm=",ExpressionUUID->"d31e2206-b826-4739-8ab2-\
9499d7c10bb9"]
}, Open  ]],

Cell[BoxData[
 RowBox[{
  RowBox[{
   RowBox[{"mcmclog", "[", "]"}], ":=", 
   RowBox[{"Module", "[", 
    RowBox[{
     RowBox[{"{", 
      RowBox[{
      "y", ",", "i", ",", "j", ",", "vi", ",", "v", ",", "ratio", ",", 
       "dev"}], "}"}], ",", "\[IndentingNewLine]", 
     RowBox[{
      RowBox[{"For", "[", 
       RowBox[{
        RowBox[{"y", "=", "1"}], ",", 
        RowBox[{"y", "\[LessEqual]", 
         RowBox[{"Length", "[", "years", "]"}]}], ",", 
        RowBox[{"y", "++"}], ",", 
        RowBox[{"{", "\[IndentingNewLine]", 
         RowBox[{
          RowBox[{"For", "[", 
           RowBox[{
            RowBox[{"i", "=", "1"}], ",", 
            RowBox[{"i", "\[LessEqual]", 
             RowBox[{"Length", "[", 
              RowBox[{"statesinit", "[", 
               RowBox[{"[", 
                RowBox[{"1", ",", "y"}], "]"}], "]"}], "]"}]}], ",", 
            RowBox[{"i", "++"}], ",", "\[IndentingNewLine]", 
            RowBox[{
             RowBox[{"vi", "=", 
              RowBox[{"Table", "[", 
               RowBox[{
                RowBox[{"RandomVariate", "[", 
                 RowBox[{"NormalDistribution", "[", 
                  RowBox[{
                   RowBox[{"u", "[", 
                    RowBox[{"[", 
                    RowBox[{"2", ",", "1", ",", "y", ",", "i", ",", "j"}], 
                    "]"}], "]"}], ",", "statestd1"}], "]"}], "]"}], ",", 
                RowBox[{"{", 
                 RowBox[{"j", ",", "numberofspecies"}], "}"}]}], "]"}]}], ";",
              "\[IndentingNewLine]", 
             RowBox[{"v", "=", 
              RowBox[{"ReplacePart", "[", 
               RowBox[{"u", ",", 
                RowBox[{
                 RowBox[{"{", 
                  RowBox[{"2", ",", "1", ",", "y", ",", "i"}], "}"}], "->", 
                 "vi"}]}], "]"}]}], ";", "\[IndentingNewLine]", 
             RowBox[{"ratio", "=", 
              RowBox[{"Exp", "[", 
               RowBox[{
                RowBox[{"logps", "[", "v", "]"}], "-", 
                RowBox[{"logps", "[", "u", "]"}]}], "]"}]}], ";", 
             "\[IndentingNewLine]", 
             RowBox[{"If", "[", 
              RowBox[{
               RowBox[{"ratio", ">", 
                RowBox[{"RandomReal", "[", "]"}]}], ",", 
               RowBox[{"u", "=", "v"}]}], "]"}], ";"}]}], 
           "\[IndentingNewLine]", "]"}], ";", "\[IndentingNewLine]", 
          RowBox[{"For", "[", 
           RowBox[{
            RowBox[{"i", "=", "1"}], ",", 
            RowBox[{"i", "\[LessEqual]", 
             RowBox[{"Length", "[", 
              RowBox[{"statesinit", "[", 
               RowBox[{"[", 
                RowBox[{"2", ",", "y"}], "]"}], "]"}], "]"}]}], ",", 
            RowBox[{"i", "++"}], ",", "\[IndentingNewLine]", 
            RowBox[{
             RowBox[{"vi", "=", 
              RowBox[{"Table", "[", 
               RowBox[{
                RowBox[{"RandomVariate", "[", 
                 RowBox[{"NormalDistribution", "[", 
                  RowBox[{
                   RowBox[{"u", "[", 
                    RowBox[{"[", 
                    RowBox[{"2", ",", "2", ",", "y", ",", "i", ",", "j"}], 
                    "]"}], "]"}], ",", 
                   RowBox[{"statestd2", "*", 
                    RowBox[{"u", "[", 
                    RowBox[{"[", 
                    RowBox[{"2", ",", "2", ",", "y", ",", "i", ",", "j"}], 
                    "]"}], "]"}]}]}], "]"}], "]"}], ",", 
                RowBox[{"{", 
                 RowBox[{"j", ",", "numberofspecies"}], "}"}]}], "]"}]}], ";",
              "\[IndentingNewLine]", 
             RowBox[{"v", "=", 
              RowBox[{"ReplacePart", "[", 
               RowBox[{"u", ",", 
                RowBox[{
                 RowBox[{"{", 
                  RowBox[{"2", ",", "2", ",", "y", ",", "i"}], "}"}], "->", 
                 "vi"}]}], "]"}]}], ";", "\[IndentingNewLine]", 
             RowBox[{"ratio", "=", 
              RowBox[{"Exp", "[", 
               RowBox[{
                RowBox[{"logps", "[", "v", "]"}], "-", 
                RowBox[{"logps", "[", "u", "]"}]}], "]"}]}], ";", 
             "\[IndentingNewLine]", 
             RowBox[{"If", "[", 
              RowBox[{
               RowBox[{"ratio", ">", 
                RowBox[{"RandomReal", "[", "]"}]}], ",", 
               RowBox[{"u", "=", "v"}]}], "]"}], ";"}]}], 
           "\[IndentingNewLine]", "]"}]}], "}"}]}], "]"}], ";", 
      "\[IndentingNewLine]", 
      RowBox[{"For", "[", 
       RowBox[{
        RowBox[{"i", "=", "1"}], ",", 
        RowBox[{"i", "\[LessEqual]", 
         RowBox[{"Length", "[", 
          RowBox[{"\[Theta]parm", "[", 
           RowBox[{"[", "1", "]"}], "]"}], "]"}]}], ",", 
        RowBox[{"i", "++"}], ",", "\[IndentingNewLine]", 
        RowBox[{"If", "[", 
         RowBox[{
          RowBox[{
           RowBox[{"candidatestd", "[", 
            RowBox[{"[", "i", "]"}], "]"}], ">", "0"}], ",", 
          RowBox[{"{", "\[IndentingNewLine]", 
           RowBox[{
            RowBox[{"vi", "=", 
             RowBox[{"Table", "[", 
              RowBox[{
               RowBox[{"RandomVariate", "[", 
                RowBox[{"NormalDistribution", "[", 
                 RowBox[{
                  RowBox[{"u", "[", 
                   RowBox[{"[", 
                    RowBox[{"1", ",", "i", ",", "j"}], "]"}], "]"}], ",", 
                  RowBox[{"candidatestd", "[", 
                   RowBox[{"[", "i", "]"}], "]"}]}], "]"}], "]"}], ",", 
               RowBox[{"{", 
                RowBox[{"j", ",", "numberofspecies"}], "}"}]}], "]"}]}], ";", 
            "\[IndentingNewLine]", 
            RowBox[{"v", "=", 
             RowBox[{"ReplacePart", "[", 
              RowBox[{"u", ",", 
               RowBox[{
                RowBox[{"{", 
                 RowBox[{"1", ",", "i"}], "}"}], "->", "vi"}]}], "]"}]}], ";",
             "\[IndentingNewLine]", 
            RowBox[{"ratio", "=", 
             RowBox[{"Exp", "[", 
              RowBox[{
               RowBox[{"logps", "[", "v", "]"}], "-", 
               RowBox[{"logps", "[", "u", "]"}]}], "]"}]}], ";", 
            "\[IndentingNewLine]", 
            RowBox[{"If", "[", 
             RowBox[{
              RowBox[{"ratio", ">", 
               RowBox[{"RandomReal", "[", "]"}]}], ",", 
              RowBox[{"u", "=", "v"}]}], "]"}]}], "\[IndentingNewLine]", 
           "}"}]}], "]"}]}], "\[IndentingNewLine]", "]"}], ";", 
      "\[IndentingNewLine]", 
      RowBox[{"dev", "=", 
       RowBox[{
        RowBox[{"-", "2"}], " ", 
        RowBox[{"(", 
         RowBox[{
          RowBox[{"logps", "[", "u", "]"}], "-", 
          RowBox[{"logprior", "[", "u", "]"}]}], ")"}]}]}], ";", 
      "\[IndentingNewLine]", 
      RowBox[{"PutAppend", "[", 
       RowBox[{
        RowBox[{"{", 
         RowBox[{"u", ",", "dev"}], "}"}], ",", "MCMCfile"}], "]"}], ";", 
      "\[IndentingNewLine]", 
      RowBox[{"If", "[", 
       RowBox[{
        RowBox[{
         RowBox[{"Mod", "[", 
          RowBox[{"sim", ",", "filemod"}], "]"}], "\[Equal]", "0"}], ",", 
        RowBox[{"MCMCfile", "=", 
         RowBox[{"StringJoin", "[", 
          RowBox[{"\"\<MCMC-sim\>\"", ",", 
           RowBox[{"ToString", "[", 
            RowBox[{
             RowBox[{"Length", "[", 
              RowBox[{"FileNames", "[", "]"}], "]"}], "+", "101"}], "]"}], 
           ",", "\"\<.m\>\""}], "]"}]}]}], "]"}]}]}], "\[IndentingNewLine]", 
    "]"}]}], ";"}]], "Input",
 CellChangeTimes->{
  3.3914069241298456`*^9, {3.3914070949801826`*^9, 3.391407180635662*^9}, {
   3.3914072475959363`*^9, 3.391407505673872*^9}, {3.3914075383879766`*^9, 
   3.391407544095671*^9}, {3.391407575778385*^9, 3.391407587003519*^9}, {
   3.3914076185660706`*^9, 3.3914077849203463`*^9}, 3.391407819416854*^9, {
   3.391407909027665*^9, 3.3914079196219482`*^9}, {3.3914079859613857`*^9, 
   3.3914080232015924`*^9}, {3.391408054543847*^9, 3.391408079998164*^9}, {
   3.39140811400401*^9, 3.3914082528311744`*^9}, {3.391408297962019*^9, 
   3.391408363009715*^9}, {3.391408401711892*^9, 3.3914084968000884`*^9}, {
   3.3914085276116276`*^9, 3.3914085714607444`*^9}, {3.3914086643559837`*^9, 
   3.391408665437442*^9}, {3.3914087106684213`*^9, 3.391408724847537*^9}, {
   3.391408761767312*^9, 3.391408769698004*^9}, {3.391409066938738*^9, 
   3.39140907206565*^9}, 3.3914091118292584`*^9, {3.3914091446334844`*^9, 
   3.3914091512724347`*^9}, {3.3914091908958545`*^9, 
   3.3914092495048695`*^9}, {3.3914093043688364`*^9, 3.391409311578556*^9}, {
   3.391412654415302*^9, 3.3914126548458824`*^9}, {3.391412696331813*^9, 
   3.391412739069431*^9}, {3.391412853954316*^9, 3.391412868674161*^9}, 
   3.3914161042763352`*^9, {3.3914162388778024`*^9, 3.3914163319032173`*^9}, {
   3.391417935034527*^9, 3.39141793621612*^9}, {3.3914180004326954`*^9, 
   3.391418021661315*^9}, {3.391418074652757*^9, 3.39141808564758*^9}, {
   3.3914182003522224`*^9, 3.3914182405464115`*^9}, 3.391418303891813*^9, {
   3.3914184022744503`*^9, 3.3914184168140526`*^9}, {3.391418540070224*^9, 
   3.391418542753842*^9}, {3.3914827521097755`*^9, 3.3914827545130153`*^9}, {
   3.392010214913149*^9, 3.392010219803805*^9}, {3.422004239502035*^9, 
   3.422004240252035*^9}, 3.553318053230595*^9, 3.553318116354787*^9, {
   3.553318162244825*^9, 3.553318164026052*^9}, {3.5952438677170057`*^9, 
   3.595243869211155*^9}, 3.595243901621396*^9, {3.5952440219514275`*^9, 
   3.5952440545626884`*^9}, {3.5952441033025618`*^9, 3.595244186463877*^9}, {
   3.595244218512082*^9, 3.59524421908914*^9}, 3.5952442704242725`*^9, {
   3.595244327755005*^9, 3.5952443683810673`*^9}, {3.5952444406772957`*^9, 
   3.5952444595911875`*^9}, {3.5952453771293373`*^9, 3.595245381923337*^9}, 
   3.5982455388083925`*^9, {3.5982596596403875`*^9, 3.59825975147757*^9}, {
   3.598259792660688*^9, 3.598259803589781*^9}, {3.5982599402264433`*^9, 
   3.598260057369156*^9}, 3.5982602148148994`*^9, 3.598844467637931*^9, 
   3.5988445082719307`*^9, {3.6045773688131356`*^9, 3.604577398486102*^9}, 
   3.604577765445795*^9, {3.6049080554589386`*^9, 3.604908102357628*^9}, {
   3.6066289646700726`*^9, 3.6066289753621416`*^9}, {3.6066290097035756`*^9, 
   3.6066290130479097`*^9}, {3.6066293856081624`*^9, 3.606629419948596*^9}, {
   3.658390638251666*^9, 3.658390648750399*^9}, {3.6846798215172825`*^9, 
   3.6846798874279423`*^9}, {3.684680151560583*^9, 3.684680365732725*^9}, {
   3.6846804411134787`*^9, 3.6846805623779526`*^9}, {3.6846806848207655`*^9, 
   3.6846806851505575`*^9}, {3.684681180119098*^9, 3.684681181838978*^9}, {
   3.684681598981832*^9, 3.684681602841755*^9}, {3.6846819078606544`*^9, 
   3.6846819178506546`*^9}, 3.684685072670803*^9, {3.6847340266606474`*^9, 
   3.684734030270684*^9}, 3.6850796154956017`*^9, 3.6850796562108183`*^9, {
   3.6850802339799075`*^9, 3.685080245492486*^9}, {3.732335891533694*^9, 
   3.7323359215036197`*^9}, {3.732335955933162*^9, 3.7323360784855423`*^9}, {
   3.732951121173602*^9, 3.7329512241157627`*^9}, {3.7640554632899995`*^9, 
   3.764055550782611*^9}, {3.7640556099287643`*^9, 3.7640556493724613`*^9}, {
   3.7640558786340923`*^9, 3.764055930064321*^9}, 3.764055964756884*^9, {
   3.764056164858494*^9, 3.7640562097427*^9}, {3.764228654972209*^9, 
   3.764228720125985*^9}, 3.770274192133052*^9, {3.7702742292992387`*^9, 
   3.7702743482487164`*^9}, {3.7702748507985554`*^9, 
   3.7702748690204077`*^9}, {3.779865790253479*^9, 3.77986581078706*^9}, {
   3.779865867390808*^9, 3.7798659009873915`*^9}, {3.7798660008229775`*^9, 
   3.7798661336069164`*^9}, {3.7798661709570427`*^9, 
   3.7798661960404234`*^9}, {3.7798666306618285`*^9, 
   3.7798666355264797`*^9}, {3.7798667559537573`*^9, 
   3.7798667685754795`*^9}, {3.7798668190179577`*^9, 
   3.7798668291051235`*^9}, {3.7798669306931915`*^9, 
   3.7798669451677694`*^9}, {3.779869001924695*^9, 3.7798690087569933`*^9}, 
   3.77986931320325*^9, {3.7798706320183673`*^9, 3.7798706321407585`*^9}, 
   3.7798802193378706`*^9, {3.7798802548292084`*^9, 3.779880257378558*^9}, {
   3.7798814089358377`*^9, 3.779881409105126*^9}, {3.779882061920615*^9, 
   3.7798820922021446`*^9}, {3.7799417090778027`*^9, 3.779941735217425*^9}, {
   3.7799423291133986`*^9, 3.7799423394660983`*^9}, {3.7808404112903757`*^9, 
   3.7808404118371964`*^9}},
 CellLabel->
  "In[143]:=",ExpressionUUID->"04768a07-08aa-4253-bce1-4b5b7f4a7ae1"]
}, Open  ]],

Cell[CellGroupData[{

Cell["Simulation of posterior distribution", "Subsubsection",
 CellChangeTimes->{
  3.595271628651617*^9},ExpressionUUID->"a8d95e6b-b8c6-4667-8281-\
d358dcde85ac"],

Cell[BoxData[
 RowBox[{
  RowBox[{"SetDirectory", "[", "MCMCdir", "]"}], ";"}]], "Input",
 CellChangeTimes->{
  3.5982512941178946`*^9, {3.598254328201718*^9, 3.5982543322804937`*^9}, {
   3.59829189909997*^9, 3.5982919004759703`*^9}, 3.5983489145894513`*^9, 
   3.598374017436985*^9, {3.598596173140219*^9, 3.5985961746842194`*^9}, 
   3.5988448885215263`*^9, {3.6001531703344307`*^9, 3.6001531875954304`*^9}, 
   3.6001532451354303`*^9, 3.60015329990843*^9, {3.600322780771744*^9, 
   3.6003227885945263`*^9}, 3.6017072504274583`*^9, {3.6045765093181944`*^9, 
   3.6045765198302455`*^9}, {3.604576730447305*^9, 3.6045767313904*^9}, {
   3.604908129394331*^9, 3.604908160556447*^9}, {3.6066294572393246`*^9, 
   3.606629458222423*^9}, {3.658390673367041*^9, 3.6583906821965847`*^9}, {
   3.6846806997213717`*^9, 3.684680700650786*^9}, {3.6848289854886637`*^9, 
   3.6848289875790234`*^9}, 3.6944046309259715`*^9, {3.7055695655757403`*^9, 
   3.705569577497464*^9}, {3.7214668835939937`*^9, 3.72146688651593*^9}, 
   3.72154293315123*^9, {3.7216576105503674`*^9, 3.7216576208783426`*^9}, {
   3.7621688986312637`*^9, 3.762168899998727*^9}, {3.762169081970703*^9, 
   3.7621690825166607`*^9}, 3.779866275661586*^9},
 CellLabel->
  "In[144]:=",ExpressionUUID->"33920308-5f2c-4e42-843c-6694518e44c3"],

Cell[BoxData[{
 RowBox[{
  RowBox[{"simmax", "=", "100000"}], ";"}], "\[IndentingNewLine]", 
 RowBox[{
  RowBox[{"filemod", "=", "10000"}], ";"}]}], "Input",
 CellChangeTimes->{
  3.3914161731091347`*^9, 3.391831260273235*^9, {3.4433510810189705`*^9, 
   3.4433510832846394`*^9}, {3.4516236544327183`*^9, 3.451623657979548*^9}, {
   3.4517074249158583`*^9, 3.451707425040857*^9}, {3.4517196730403304`*^9, 
   3.4517196735559487`*^9}, {3.4523206061607227`*^9, 3.452320606285721*^9}, {
   3.490409820286932*^9, 3.490409824490057*^9}, {3.5982456566821785`*^9, 
   3.5982456580973206`*^9}, 3.5982605580952234`*^9, {3.59829221138297*^9, 
   3.59829221547297*^9}, 3.5984627756517735`*^9, {3.5984630908747387`*^9, 
   3.5984630933769875`*^9}, {3.598782435249708*^9, 3.598782442922476*^9}, 
   3.5987888126604156`*^9, 3.598844883656067*^9, {3.600164618557382*^9, 
   3.600164619708497*^9}, {3.604576542338496*^9, 3.60457654367563*^9}, {
   3.6586561466975517`*^9, 3.658656146869151*^9}, 3.684680748708473*^9, 
   3.6913899413898354`*^9, 3.6914298910624075`*^9, {3.6914679002402997`*^9, 
   3.6914679005522614`*^9}, {3.6924357097813573`*^9, 3.692435710155752*^9}, 
   3.6951169412221603`*^9, 3.699158169277938*^9, 3.6997855094717665`*^9, 
   3.7031355545156136`*^9, 3.70313735062827*^9, 3.7113214165546064`*^9, 
   3.7620826463920794`*^9, {3.7798664174578133`*^9, 3.7798664191997733`*^9}, {
   3.7799417983506117`*^9, 3.779941798470497*^9}, 3.812961563160618*^9, {
   3.8130414192980623`*^9, 
   3.813041421137933*^9}},ExpressionUUID->"76de1b87-9659-4044-81ac-\
5b2719f482c8"],

Cell[BoxData[
 RowBox[{"If", "[", 
  RowBox[{
   RowBox[{
    RowBox[{"Length", "[", 
     RowBox[{"FileNames", "[", "]"}], "]"}], "\[Equal]", "0"}], ",", 
   "\[IndentingNewLine]", 
   RowBox[{"{", 
    RowBox[{
     RowBox[{"MCMCfile", "=", "\"\<MCMC-sim101.m\>\""}], ",", 
     RowBox[{"sim", "=", "1"}], ",", 
     RowBox[{"u", "=", 
      RowBox[{"{", 
       RowBox[{"parminit", ",", "statesinit"}], "}"}]}]}], "}"}], ",", 
   "\[IndentingNewLine]", 
   RowBox[{"{", 
    RowBox[{
     RowBox[{"MCMCfile", "=", 
      RowBox[{
       RowBox[{"FileNames", "[", "]"}], "[", 
       RowBox[{"[", 
        RowBox[{"-", "1"}], "]"}], "]"}]}], ",", 
     RowBox[{"sim", "=", 
      RowBox[{
       RowBox[{
        RowBox[{"(", 
         RowBox[{
          RowBox[{"Length", "[", 
           RowBox[{"FileNames", "[", "]"}], "]"}], "-", "1"}], ")"}], "*", 
        "filemod"}], "+", 
       RowBox[{"Length", "[", 
        RowBox[{"ReadList", "[", "MCMCfile", "]"}], "]"}]}]}], ",", 
     RowBox[{"u", "=", 
      RowBox[{
       RowBox[{"Get", "[", "MCMCfile", "]"}], "[", 
       RowBox[{"[", "1", "]"}], "]"}]}]}], "}"}]}], "\[IndentingNewLine]", 
  "]"}]], "Input",
 CellChangeTimes->{
  3.3914069882663136`*^9, {3.391407040636918*^9, 3.391407048277219*^9}, {
   3.391416159640977*^9, 3.391416164717821*^9}, 3.3914219894706364`*^9, 
   3.595244653722598*^9, {3.598245628131324*^9, 3.5982456351390247`*^9}, {
   3.598252775418048*^9, 3.5982527776810474`*^9}, {3.684680597575764*^9, 
   3.6846805978955626`*^9}},
 CellLabel->
  "In[147]:=",ExpressionUUID->"4b45bbf8-6a01-4756-a900-8740353b8841"],

Cell[BoxData[
 RowBox[{"For", "[", 
  RowBox[{",", 
   RowBox[{"sim", "<", "simmax"}], ",", 
   RowBox[{"sim", "++"}], ",", 
   RowBox[{"mcmclog", "[", "]"}]}], "]"}]], "Input",
 CellChangeTimes->{{3.7798664299117594`*^9, 3.779866430288557*^9}},
 CellLabel->
  "In[148]:=",ExpressionUUID->"219dc913-4b78-4d07-956a-919b2d33b425"]
}, Open  ]]
}, Open  ]]
}, Closed]],

Cell[CellGroupData[{

Cell["Results - model 1", "Section",
 CellChangeTimes->{{3.685075016916437*^9, 3.6850750248566847`*^9}, {
  3.78028311102239*^9, 
  3.7802831196314425`*^9}},ExpressionUUID->"7d484707-eba4-437f-8fd8-\
46f274c96659"],

Cell[BoxData[{
 RowBox[{
  RowBox[{
  "MCMCdir", "=", 
   "\"\<F:\\\\MCMC\\\\Kal\[OSlash]plot\\\\Alternative models\\\\Model 1\\\\\>\
\""}], ";"}], "\[IndentingNewLine]", 
 RowBox[{
  RowBox[{
  "outputfile", "=", 
   "\"\<F:\\\\CHRIST\\\\PIE\\\\Plant competition\\\\Plant competion - \
review\\\\Alternative plant competion models\\\\Model output\\\\output-model \
1.m\>\""}], ";"}]}], "Input",
 CellChangeTimes->{{3.7802831056319666`*^9, 3.7802831293498287`*^9}, {
   3.780283299577864*^9, 3.7802833007184496`*^9}, {3.780285281989359*^9, 
   3.780285288629753*^9}, {3.780469253983084*^9, 3.780469284099321*^9}, 
   3.7804696075117655`*^9, 3.7806500064209394`*^9, 3.7850552243908076`*^9},
 CellLabel->
  "In[149]:=",ExpressionUUID->"095f6240-2542-44b0-a301-630c7782fcb1"],

Cell[CellGroupData[{

Cell["Deviance ", "Subsubsection",
 CellChangeTimes->{{3.6914058353475423`*^9, 3.6914058373131423`*^9}, {
  3.7213666878969345`*^9, 
  3.721366705193548*^9}},ExpressionUUID->"9ffed38d-0c7d-4118-9413-\
db032691145a"],

Cell[CellGroupData[{

Cell[BoxData[{
 RowBox[{
  RowBox[{"SetDirectory", "[", "MCMCdir", "]"}], ";"}], "\[IndentingNewLine]", 
 RowBox[{
  RowBox[{"simrun", "=", 
   RowBox[{"Join", "[", 
    RowBox[{"Flatten", "[", 
     RowBox[{
      RowBox[{"Table", "[", 
       RowBox[{
        RowBox[{"ReadList", "[", 
         RowBox[{
          RowBox[{"FileNames", "[", "]"}], "[", 
          RowBox[{"[", "i", "]"}], "]"}], "]"}], ",", 
        RowBox[{"{", 
         RowBox[{"i", ",", 
          RowBox[{"Length", "[", 
           RowBox[{"FileNames", "[", "]"}], "]"}]}], "}"}]}], "]"}], ",", 
      "1"}], "]"}], "]"}]}], ";"}], "\[IndentingNewLine]", 
 RowBox[{"Length", "[", "simrun", "]"}], "\n", 
 RowBox[{"ListPlot", "[", 
  RowBox[{"Table", "[", 
   RowBox[{
    RowBox[{"simrun", "\[LeftDoubleBracket]", 
     RowBox[{"s", ",", "2"}], "\[RightDoubleBracket]"}], ",", 
    RowBox[{"{", 
     RowBox[{"s", ",", 
      RowBox[{"Length", "[", "simrun", "]"}]}], "}"}]}], "]"}], 
  "]"}]}], "Input",
 CellChangeTimes->{{3.598245723671877*^9, 3.5982457318766975`*^9}, 
   3.6045766524345045`*^9, {3.7213665382028456`*^9, 3.7213665398746963`*^9}, {
   3.721366579311581*^9, 3.721366586311475*^9}, 3.7213670952018003`*^9, {
   3.7213675309452753`*^9, 3.7213675365701427`*^9}, {3.7213675763352575`*^9, 
   3.721367605928565*^9}, 3.7287200448396797`*^9, {3.7287219131759586`*^9, 
   3.7287219134415846`*^9}, {3.7617991508098464`*^9, 3.761799162358669*^9}, 
   3.762078114248887*^9, {3.7621688901972284`*^9, 3.762168890593541*^9}, 
   3.779868720641648*^9, {3.7802855751354265`*^9, 3.780285595540969*^9}, {
   3.780468742978684*^9, 3.7804687461802673`*^9}, 3.7804696116695776`*^9},
 CellLabel->
  "In[151]:=",ExpressionUUID->"dacdc234-82b9-4f6a-8bc3-c66c64474c5a"],

Cell[BoxData["100000"], "Output",
 CellChangeTimes->{3.7798809869025564`*^9, 3.7798810663335085`*^9, 
  3.7798812185312366`*^9, 3.7798814901584077`*^9, 3.7798815844190674`*^9, 
  3.779881782342041*^9, 3.7798819559257183`*^9, 3.7798822058288355`*^9, 
  3.7798823769981046`*^9, 3.7798825755835114`*^9, 3.779894905036618*^9, 
  3.7799414410036383`*^9, 3.779941570692076*^9, 3.7799420935871*^9, 
  3.779951881515729*^9, 3.7799562887804017`*^9, 3.780196241063713*^9, 
  3.7802823779306765`*^9, 3.780283133912158*^9, 3.780285160259246*^9, 
  3.7802856880221577`*^9, 3.7802987527676463`*^9, 3.7803652282589436`*^9, 
  3.7804685336963387`*^9, 3.7804697683549924`*^9, 3.785055210541174*^9, 
  3.785055295217385*^9, 3.7850578746695166`*^9, 3.812961999740117*^9, 
  3.812963711630371*^9, 3.8129931246903696`*^9, 3.812995710436316*^9},
 CellLabel->
  "Out[153]=",ExpressionUUID->"f82782f3-9b61-4b63-9e47-0a4d22c21e65"],

Cell[BoxData[
 GraphicsBox[{{}, 
   {RGBColor[0.368417, 0.506779, 0.709798], PointSize[
     NCache[
      Rational[1, 360], 0.002777777777777778]], AbsoluteThickness[1.6], 
    PointBox[CompressedData["
1:eJw8W3lcjO33DnmFkITsIYQQQrZcCCGUrSSJUqmkTYuiad9rqmmaaUayFpIQ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```
