## Supplementary material for "The need for alternative plant species interaction models": Electronic supplements: Appendix B - Software code.nb (part 2 of 104)

```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     "]]}, {{}, {}}},
  AspectRatio->NCache[GoldenRatio^(-1), 0.6180339887498948],
  Axes->{True, True},
  AxesLabel->{None, None},
  AxesOrigin->{0., 893.7575383232412},
  DisplayFunction->Identity,
  Frame->{{False, False}, {False, False}},
  FrameLabel->{{None, None}, {None, None}},
  FrameTicks->{{Automatic, Automatic}, {Automatic, Automatic}},
  GridLines->{None, None},
  GridLinesStyle->Directive[
    GrayLevel[0.5, 0.4]],
  Method->{
   "OptimizePlotMarkers" -> True, "OptimizePlotMarkers" -> True, 
    "CoordinatesToolOptions" -> {"DisplayFunction" -> ({
        Identity[
         Part[#, 1]], 
        Identity[
         Part[#, 2]]}& ), "CopiedValueFunction" -> ({
        Identity[
         Part[#, 1]], 
        Identity[
         Part[#, 2]]}& )}},
  PlotRange->{{0., 100000.}, {893.7575383232412, 937.9308968813409}},
  PlotRangeClipping->True,
  PlotRangePadding->{{
     Scaled[0.02], 
     Scaled[0.02]}, {
     Scaled[0.05], 
     Scaled[0.05]}},
  Ticks->{Automatic, Automatic}]], "Output",
 CellChangeTimes->{3.7798809869025564`*^9, 3.7798810663335085`*^9, 
  3.7798812185312366`*^9, 3.7798814901584077`*^9, 3.7798815844190674`*^9, 
  3.779881782342041*^9, 3.7798819559257183`*^9, 3.7798822058288355`*^9, 
  3.7798823769981046`*^9, 3.7798825755835114`*^9, 3.779894905036618*^9, 
  3.7799414410036383`*^9, 3.779941570692076*^9, 3.7799420935871*^9, 
  3.779951881515729*^9, 3.7799562887804017`*^9, 3.780196241063713*^9, 
  3.7802823779306765`*^9, 3.780283133912158*^9, 3.780285160259246*^9, 
  3.7802856880221577`*^9, 3.7802987527676463`*^9, 3.7803652282589436`*^9, 
  3.7804685336963387`*^9, 3.7804697683549924`*^9, 3.785055210541174*^9, 
  3.785055295217385*^9, 3.7850578746695166`*^9, 3.812961999740117*^9, 
  3.812963711630371*^9, 3.8129931246903696`*^9, 3.812995715281454*^9},
 CellLabel->
  "Out[154]=",ExpressionUUID->"3c76e733-5ff4-4571-8042-7dc292605275"]
}, Open  ]],

Cell[BoxData[
 RowBox[{
  RowBox[{"lagphase", "=", "70000"}], ";"}]], "Input",
 CellChangeTimes->{{3.552970803835743*^9, 3.5529708108044043`*^9}, 
   3.5952532414031086`*^9, {3.595253778731331*^9, 3.5952537796205077`*^9}, 
   3.5952715039640145`*^9, {3.598260798401252*^9, 3.5982607985202637`*^9}, 
   3.598365330375386*^9, 3.598378036939312*^9, 3.5984251001677074`*^9, 
   3.6046356313260202`*^9, 3.6047205001772113`*^9, 3.6049940857614074`*^9, {
   3.60551696249385*^9, 3.60551696261285*^9}, 3.6065801502460365`*^9, 
   3.606974556996937*^9, {3.6913898420418353`*^9, 3.691389843850835*^9}, {
   3.6914293271685658`*^9, 3.691429327461536*^9}, 3.692598645110303*^9, 
   3.6951169554959764`*^9, 3.6971712255402174`*^9, 3.699785632375915*^9, 
   3.6997857497958403`*^9, 3.7153532242691154`*^9, 3.721366592936429*^9, 
   3.7213671204669495`*^9, {3.721368510493583*^9, 3.7213685160560026`*^9}, {
   3.721368579430083*^9, 3.7213687509588175`*^9}, {3.7740663737814665`*^9, 
   3.774066379955929*^9}, {3.779881943842913*^9, 3.7798819446881084`*^9}, 
   3.779882193457726*^9, {3.7799414810863547`*^9, 3.7799414817409563`*^9}, 
   3.780283048712225*^9, {3.7802856016813817`*^9, 3.780285602181364*^9}},
 CellLabel->
  "In[155]:=",ExpressionUUID->"40ae6ebc-b2b5-473a-b907-ac90931c2e2c"]
}, Open  ]],

Cell[CellGroupData[{

Cell["Runs (parameters of interest)", "Subsubsection",
 CellChangeTimes->{{3.595252437852113*^9, 
  3.5952524494582157`*^9}},ExpressionUUID->"c650b908-c7de-48ba-b3e2-\
7c866299e934"],

Cell[CellGroupData[{

Cell[BoxData[
 RowBox[{
  RowBox[{"Table", "[", 
   RowBox[{
    RowBox[{"{", "\[IndentingNewLine]", 
     RowBox[{
      RowBox[{"Print", "[", 
       RowBox[{"\[Theta]parm", "\[LeftDoubleBracket]", 
        RowBox[{"1", ",", "parm"}], "\[RightDoubleBracket]"}], "]"}], ";", 
      "\[IndentingNewLine]", 
      RowBox[{"If", "[", 
       RowBox[{
        RowBox[{
         RowBox[{"Length", "[", 
          RowBox[{"parminit", "[", 
           RowBox[{"[", "parm", "]"}], "]"}], "]"}], "==", "0"}], ",", 
        "\[IndentingNewLine]", 
        RowBox[{"Print", "[", 
         RowBox[{"ListPlot", "[", 
          RowBox[{"Table", "[", 
           RowBox[{
            RowBox[{"simrun", "\[LeftDoubleBracket]", 
             RowBox[{"s", ",", "1", ",", "1", ",", "parm"}], 
             "\[RightDoubleBracket]"}], ",", 
            RowBox[{"{", 
             RowBox[{"s", ",", "10", ",", 
              RowBox[{"Length", "[", "simrun", "]"}], ",", "10"}], "}"}]}], 
           "]"}], "]"}], "]"}], ",", "\[IndentingNewLine]", 
        RowBox[{"Table", "[", 
         RowBox[{
          RowBox[{
           RowBox[{"Print", "[", "j", "]"}], ";", 
           RowBox[{"Print", "[", 
            RowBox[{"ListPlot", "[", 
             RowBox[{"Table", "[", 
              RowBox[{
               RowBox[{"simrun", "\[LeftDoubleBracket]", 
                RowBox[{"s", ",", "1", ",", "1", ",", "parm", ",", "j"}], 
                "\[RightDoubleBracket]"}], ",", 
               RowBox[{"{", 
                RowBox[{"s", ",", "10", ",", 
                 RowBox[{"Length", "[", "simrun", "]"}], ",", "10"}], "}"}]}],
               "]"}], "]"}], "]"}]}], ",", 
          RowBox[{"{", 
           RowBox[{"j", ",", 
            RowBox[{"Length", "[", 
             RowBox[{"parminit", "[", 
              RowBox[{"[", "parm", "]"}], "]"}], "]"}]}], "}"}]}], "]"}]}], 
       "\[IndentingNewLine]", "]"}], ";"}], "\[IndentingNewLine]", "}"}], ",", 
    RowBox[{"{", 
     RowBox[{"parm", ",", 
      RowBox[{"Length", "[", 
       RowBox[{
       "\[Theta]parm", "\[LeftDoubleBracket]", "1", "\[RightDoubleBracket]"}],
        "]"}]}], "}"}]}], "]"}], ";"}]], "Input",
 CellChangeTimes->{{3.595251266914938*^9, 3.5952515216096067`*^9}, {
   3.598260453374753*^9, 3.5982604741918344`*^9}, 3.598262502624354*^9, 
   3.604577992047453*^9, {3.6045780522924767`*^9, 3.6045780524824953`*^9}, {
   3.685075096006916*^9, 3.685075104243558*^9}, {3.685075166626758*^9, 
   3.6850752048928223`*^9}, {3.6850752389781666`*^9, 3.685075240491338*^9}, {
   3.685075274904276*^9, 3.6850753726519957`*^9}, {3.6850754351287947`*^9, 
   3.6850754403702936`*^9}, {3.6850754730984645`*^9, 3.685075574683711*^9}, {
   3.685075605976709*^9, 3.6850756212488155`*^9}},
 CellLabel->
  "In[156]:=",ExpressionUUID->"e8f658f0-7a82-41e4-ab1e-2f763fff774c"],

Cell[CellGroupData[{

Cell[BoxData["a"], "Print",
 CellChangeTimes->{
  3.59826047534995*^9, 3.598260773288741*^9, 3.598261001889599*^9, 
   3.5982611401614246`*^9, 3.5982619917601056`*^9, 3.598262197115354*^9, 
   3.598262276533354*^9, 3.598262511701354*^9, 3.5982630998703537`*^9, 
   3.598263501359354*^9, 3.598263660133354*^9, 3.598264087823354*^9, 
   3.598264354326354*^9, 3.598265066247354*^9, 3.598265428245089*^9, 
   3.598279627937587*^9, 3.598281142367287*^9, 3.5982816506201077`*^9, {
   3.59829132011697*^9, 3.59829134680997*^9}, {3.5982920452859697`*^9, 
   3.59829205040397*^9}, 3.59829637039299*^9, 3.598296567967746*^9, 
   3.5982966813360815`*^9, 3.5982967807160187`*^9, 3.5983125453078623`*^9, 
   3.5983266068238907`*^9, 3.598326700440528*^9, 3.5983269197805586`*^9, 
   3.598332696709155*^9, 3.5983430986514845`*^9, 3.5983444723690386`*^9, 
   3.5983492366094513`*^9, 3.5983495974184513`*^9, 3.598350425808451*^9, 
   3.5983526774961214`*^9, 3.598360091675495*^9, 3.598362828010643*^9, 
   3.5983697718282347`*^9, 3.5983741814663863`*^9, 3.5983743269839363`*^9, 
   3.598377879511312*^9, 3.598422313471104*^9, 3.598425100555746*^9, 
   3.5984251476474543`*^9, 3.5984399930889072`*^9, 3.5984484109736357`*^9, 
   3.598462737535962*^9, 3.598505190944915*^9, 3.598505341333952*^9, 
   3.5985061902678366`*^9, 3.5985073799400725`*^9, 3.5985223072250004`*^9, 
   3.598536302907734*^9, 3.598589828004671*^9, 3.5985966202404976`*^9, 
   3.598599646409437*^9, 3.5986025616001806`*^9, 3.598608762857908*^9, 
   3.598619857614193*^9, 3.59863634501867*^9, 3.5987073311335306`*^9, 
   3.598708218665579*^9, 3.598711423096938*^9, 3.5987197269247994`*^9, 
   3.598758411341097*^9, 3.5987772231371417`*^9, 3.5987886538655376`*^9, 
   3.5987969129093866`*^9, 3.599076667358584*^9, 3.599124830360627*^9, 
   3.6001825161082892`*^9, 3.600278245662501*^9, 3.6004889586047473`*^9, 
   3.6004936863825307`*^9, 3.600684271225896*^9, 3.6019010206732206`*^9, 
   3.6045766910813694`*^9, 3.604577903200569*^9, 3.604577996812929*^9, 
   3.6046348402231693`*^9, 3.6047204199167547`*^9, 3.6049084957369614`*^9, 
   3.604908731591545*^9, 3.6049135490812426`*^9, 3.604914159788243*^9, 
   3.604917229792304*^9, 3.604917522721594*^9, 3.6049762069863205`*^9, 
   3.6049940636769915`*^9, 3.605162095467001*^9, 3.6051834175000725`*^9, 
   3.6052689280403457`*^9, 3.6053421687688518`*^9, 3.6054061941114883`*^9, 
   3.605420021781168*^9, 3.60551694884785*^9, 3.6055390685967417`*^9, 
   3.6056791389459825`*^9, 3.606630639796569*^9, 3.6066427041130695`*^9, 
   3.6066480610117755`*^9, 3.6067028733707323`*^9, 3.6067489131518016`*^9, 
   3.6067969015464716`*^9, 3.606974542681505*^9, 3.6074200814652147`*^9, 
   3.6172842233196697`*^9, 3.6583959843182325`*^9, 3.6584178073111353`*^9, 
   3.658655677078162*^9, 3.6586560779799924`*^9, 3.6589980475516768`*^9, 
   3.6846852084421606`*^9, 3.6847348784821663`*^9, 3.6849513909137583`*^9, 
   3.685024572496505*^9, 3.685075049473011*^9, {3.685075323871734*^9, 
   3.685075374726756*^9}, 3.6850754111208563`*^9, 3.685075441883465*^9, 
   3.685075474096845*^9, 3.6850755784432383`*^9, 3.6850756224187927`*^9, 
   3.685085286941021*^9, 3.6851107595533104`*^9, 3.686115906466448*^9, 
   3.689497336989188*^9, 3.691390339007435*^9, 3.6914298655877705`*^9, 
   3.6924365635302114`*^9, 3.692599283987512*^9, 3.6929648562615643`*^9, 
   3.694156106035021*^9, 3.695117417858449*^9, 3.697171664181018*^9, 
   3.6997714168687067`*^9, 3.7031361657871504`*^9, 3.7051628422751226`*^9, 
   3.70537550910244*^9, 3.705484935651075*^9, 3.7126883982928443`*^9, 
   3.762110219737401*^9, 3.77406792073732*^9, 3.7798819629958243`*^9, 
   3.779882213847773*^9, 3.779894906842825*^9, 3.7799415778565736`*^9, 
   3.779942093671734*^9, 3.780196348444462*^9, 3.7802823849929047`*^9, 
   3.780283141255638*^9, 3.7802851676652365`*^9, 3.7802856946469345`*^9, 
   3.780298752845769*^9, 3.7803652283526883`*^9, 3.780468533805707*^9, 
   3.7850552186074333`*^9, 3.7850553002608213`*^9, 3.7850578794844675`*^9, 
   3.812962005427865*^9, 3.8129637166582537`*^9, 3.8129931296718626`*^9, 
   3.8129957153740864`*^9},
 CellLabel->
  "During evaluation of \
In[156]:=",ExpressionUUID->"b06754e3-6a15-4419-bc92-2a493feb0380"],

Cell[BoxData["1"], "Print",
 CellChangeTimes->{
  3.59826047534995*^9, 3.598260773288741*^9, 3.598261001889599*^9, 
   3.5982611401614246`*^9, 3.5982619917601056`*^9, 3.598262197115354*^9, 
   3.598262276533354*^9, 3.598262511701354*^9, 3.5982630998703537`*^9, 
   3.598263501359354*^9, 3.598263660133354*^9, 3.598264087823354*^9, 
   3.598264354326354*^9, 3.598265066247354*^9, 3.598265428245089*^9, 
   3.598279627937587*^9, 3.598281142367287*^9, 3.5982816506201077`*^9, {
   3.59829132011697*^9, 3.59829134680997*^9}, {3.5982920452859697`*^9, 
   3.59829205040397*^9}, 3.59829637039299*^9, 3.598296567967746*^9, 
   3.5982966813360815`*^9, 3.5982967807160187`*^9, 3.5983125453078623`*^9, 
   3.5983266068238907`*^9, 3.598326700440528*^9, 3.5983269197805586`*^9, 
   3.598332696709155*^9, 3.5983430986514845`*^9, 3.5983444723690386`*^9, 
   3.5983492366094513`*^9, 3.5983495974184513`*^9, 3.598350425808451*^9, 
   3.5983526774961214`*^9, 3.598360091675495*^9, 3.598362828010643*^9, 
   3.5983697718282347`*^9, 3.5983741814663863`*^9, 3.5983743269839363`*^9, 
   3.598377879511312*^9, 3.598422313471104*^9, 3.598425100555746*^9, 
   3.5984251476474543`*^9, 3.5984399930889072`*^9, 3.5984484109736357`*^9, 
   3.598462737535962*^9, 3.598505190944915*^9, 3.598505341333952*^9, 
   3.5985061902678366`*^9, 3.5985073799400725`*^9, 3.5985223072250004`*^9, 
   3.598536302907734*^9, 3.598589828004671*^9, 3.5985966202404976`*^9, 
   3.598599646409437*^9, 3.5986025616001806`*^9, 3.598608762857908*^9, 
   3.598619857614193*^9, 3.59863634501867*^9, 3.5987073311335306`*^9, 
   3.598708218665579*^9, 3.598711423096938*^9, 3.5987197269247994`*^9, 
   3.598758411341097*^9, 3.5987772231371417`*^9, 3.5987886538655376`*^9, 
   3.5987969129093866`*^9, 3.599076667358584*^9, 3.599124830360627*^9, 
   3.6001825161082892`*^9, 3.600278245662501*^9, 3.6004889586047473`*^9, 
   3.6004936863825307`*^9, 3.600684271225896*^9, 3.6019010206732206`*^9, 
   3.6045766910813694`*^9, 3.604577903200569*^9, 3.604577996812929*^9, 
   3.6046348402231693`*^9, 3.6047204199167547`*^9, 3.6049084957369614`*^9, 
   3.604908731591545*^9, 3.6049135490812426`*^9, 3.604914159788243*^9, 
   3.604917229792304*^9, 3.604917522721594*^9, 3.6049762069863205`*^9, 
   3.6049940636769915`*^9, 3.605162095467001*^9, 3.6051834175000725`*^9, 
   3.6052689280403457`*^9, 3.6053421687688518`*^9, 3.6054061941114883`*^9, 
   3.605420021781168*^9, 3.60551694884785*^9, 3.6055390685967417`*^9, 
   3.6056791389459825`*^9, 3.606630639796569*^9, 3.6066427041130695`*^9, 
   3.6066480610117755`*^9, 3.6067028733707323`*^9, 3.6067489131518016`*^9, 
   3.6067969015464716`*^9, 3.606974542681505*^9, 3.6074200814652147`*^9, 
   3.6172842233196697`*^9, 3.6583959843182325`*^9, 3.6584178073111353`*^9, 
   3.658655677078162*^9, 3.6586560779799924`*^9, 3.6589980475516768`*^9, 
   3.6846852084421606`*^9, 3.6847348784821663`*^9, 3.6849513909137583`*^9, 
   3.685024572496505*^9, 3.685075049473011*^9, {3.685075323871734*^9, 
   3.685075374726756*^9}, 3.6850754111208563`*^9, 3.685075441883465*^9, 
   3.685075474096845*^9, 3.6850755784432383`*^9, 3.6850756224187927`*^9, 
   3.685085286941021*^9, 3.6851107595533104`*^9, 3.686115906466448*^9, 
   3.689497336989188*^9, 3.691390339007435*^9, 3.6914298655877705`*^9, 
   3.6924365635302114`*^9, 3.692599283987512*^9, 3.6929648562615643`*^9, 
   3.694156106035021*^9, 3.695117417858449*^9, 3.697171664181018*^9, 
   3.6997714168687067`*^9, 3.7031361657871504`*^9, 3.7051628422751226`*^9, 
   3.70537550910244*^9, 3.705484935651075*^9, 3.7126883982928443`*^9, 
   3.762110219737401*^9, 3.77406792073732*^9, 3.7798819629958243`*^9, 
   3.779882213847773*^9, 3.779894906842825*^9, 3.7799415778565736`*^9, 
   3.779942093671734*^9, 3.780196348444462*^9, 3.7802823849929047`*^9, 
   3.780283141255638*^9, 3.7802851676652365`*^9, 3.7802856946469345`*^9, 
   3.780298752845769*^9, 3.7803652283526883`*^9, 3.780468533805707*^9, 
   3.7850552186074333`*^9, 3.7850553002608213`*^9, 3.7850578794844675`*^9, 
   3.812962005427865*^9, 3.8129637166582537`*^9, 3.8129931296718626`*^9, 
   3.8129957153821917`*^9},
 CellLabel->
  "During evaluation of \
In[156]:=",ExpressionUUID->"6027366c-e454-480a-8fc2-532f55bd3ab8"],

Cell[BoxData[
 GraphicsBox[{{}, 
   {RGBColor[0.368417, 0.506779, 0.709798], PointSize[
     NCache[
      Rational[1, 360], 0.002777777777777778]], AbsoluteThickness[1.6], 
    PointBox[CompressedData["
1:eJw8nHlcTd33x0OUqULIHEIRoiJDfCgJUQhFlEqaNZfmeR7uvd2pe1NJKEII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     "]]}, {{}, {}}},
  AspectRatio->NCache[GoldenRatio^(-1), 0.6180339887498948],
  Axes->{True, True},
  AxesLabel->{None, None},
  AxesOrigin->{0., 35.215598961835106`},
  DisplayFunction->Identity,
  Frame->{{False, False}, {False, False}},
  FrameLabel->{{None, None}, {None, None}},
  FrameTicks->{{Automatic, Automatic}, {Automatic, Automatic}},
  GridLines->{None, None},
  GridLinesStyle->Directive[
    GrayLevel[0.5, 0.4]],
  ImageMargins->0.,
  ImageSize->Automatic,
  ImageSizeRaw->Automatic,
  Method->{
   "OptimizePlotMarkers" -> True, "OptimizePlotMarkers" -> True, 
    "CoordinatesToolOptions" -> {"DisplayFunction" -> ({
        Identity[
         Part[#, 1]], 
        Identity[
         Part[#, 2]]}& ), "CopiedValueFunction" -> ({
        Identity[
         Part[#, 1]], 
        Identity[
         Part[#, 2]]}& )}},
  PlotRange->{{0., 10000.}, {35.215598961835106`, 70.45036066518257}},
  PlotRangeClipping->True,
  PlotRangePadding->{{
     Scaled[0.02], 
     Scaled[0.02]}, {
     Scaled[0.05], 
     Scaled[0.05]}},
  Ticks->{Automatic, Automatic}]], "Print",
 CellChangeTimes->{
  3.59826047534995*^9, 3.598260773288741*^9, 3.598261001889599*^9, 
   3.5982611401614246`*^9, 3.5982619917601056`*^9, 3.598262197115354*^9, 
   3.598262276533354*^9, 3.598262511701354*^9, 3.5982630998703537`*^9, 
   3.598263501359354*^9, 3.598263660133354*^9, 3.598264087823354*^9, 
   3.598264354326354*^9, 3.598265066247354*^9, 3.598265428245089*^9, 
   3.598279627937587*^9, 3.598281142367287*^9, 3.5982816506201077`*^9, {
   3.59829132011697*^9, 3.59829134680997*^9}, {3.5982920452859697`*^9, 
   3.59829205040397*^9}, 3.59829637039299*^9, 3.598296567967746*^9, 
   3.5982966813360815`*^9, 3.5982967807160187`*^9, 3.5983125453078623`*^9, 
   3.5983266068238907`*^9, 3.598326700440528*^9, 3.5983269197805586`*^9, 
   3.598332696709155*^9, 3.5983430986514845`*^9, 3.5983444723690386`*^9, 
   3.5983492366094513`*^9, 3.5983495974184513`*^9, 3.598350425808451*^9, 
   3.5983526774961214`*^9, 3.598360091675495*^9, 3.598362828010643*^9, 
   3.5983697718282347`*^9, 3.5983741814663863`*^9, 3.5983743269839363`*^9, 
   3.598377879511312*^9, 3.598422313471104*^9, 3.598425100555746*^9, 
   3.5984251476474543`*^9, 3.5984399930889072`*^9, 3.5984484109736357`*^9, 
   3.598462737535962*^9, 3.598505190944915*^9, 3.598505341333952*^9, 
   3.5985061902678366`*^9, 3.5985073799400725`*^9, 3.5985223072250004`*^9, 
   3.598536302907734*^9, 3.598589828004671*^9, 3.5985966202404976`*^9, 
   3.598599646409437*^9, 3.5986025616001806`*^9, 3.598608762857908*^9, 
   3.598619857614193*^9, 3.59863634501867*^9, 3.5987073311335306`*^9, 
   3.598708218665579*^9, 3.598711423096938*^9, 3.5987197269247994`*^9, 
   3.598758411341097*^9, 3.5987772231371417`*^9, 3.5987886538655376`*^9, 
   3.5987969129093866`*^9, 3.599076667358584*^9, 3.599124830360627*^9, 
   3.6001825161082892`*^9, 3.600278245662501*^9, 3.6004889586047473`*^9, 
   3.6004936863825307`*^9, 3.600684271225896*^9, 3.6019010206732206`*^9, 
   3.6045766910813694`*^9, 3.604577903200569*^9, 3.604577996812929*^9, 
   3.6046348402231693`*^9, 3.6047204199167547`*^9, 3.6049084957369614`*^9, 
   3.604908731591545*^9, 3.6049135490812426`*^9, 3.604914159788243*^9, 
   3.604917229792304*^9, 3.604917522721594*^9, 3.6049762069863205`*^9, 
   3.6049940636769915`*^9, 3.605162095467001*^9, 3.6051834175000725`*^9, 
   3.6052689280403457`*^9, 3.6053421687688518`*^9, 3.6054061941114883`*^9, 
   3.605420021781168*^9, 3.60551694884785*^9, 3.6055390685967417`*^9, 
   3.6056791389459825`*^9, 3.606630639796569*^9, 3.6066427041130695`*^9, 
   3.6066480610117755`*^9, 3.6067028733707323`*^9, 3.6067489131518016`*^9, 
   3.6067969015464716`*^9, 3.606974542681505*^9, 3.6074200814652147`*^9, 
   3.6172842233196697`*^9, 3.6583959843182325`*^9, 3.6584178073111353`*^9, 
   3.658655677078162*^9, 3.6586560779799924`*^9, 3.6589980475516768`*^9, 
```
