## Supplementary material for "The need for alternative plant species interaction models": Electronic supplements: Appendix B - Software code.nb (part 3 of 104)

```
   3.6846852084421606`*^9, 3.6847348784821663`*^9, 3.6849513909137583`*^9, 
   3.685024572496505*^9, 3.685075049473011*^9, {3.685075323871734*^9, 
   3.685075374726756*^9}, 3.6850754111208563`*^9, 3.685075441883465*^9, 
   3.685075474096845*^9, 3.6850755784432383`*^9, 3.6850756224187927`*^9, 
   3.685085286941021*^9, 3.6851107595533104`*^9, 3.686115906466448*^9, 
   3.689497336989188*^9, 3.691390339007435*^9, 3.6914298655877705`*^9, 
   3.6924365635302114`*^9, 3.692599283987512*^9, 3.6929648562615643`*^9, 
   3.694156106035021*^9, 3.695117417858449*^9, 3.697171664181018*^9, 
   3.6997714168687067`*^9, 3.7031361657871504`*^9, 3.7051628422751226`*^9, 
   3.70537550910244*^9, 3.705484935651075*^9, 3.7126883982928443`*^9, 
   3.762110219737401*^9, 3.77406792073732*^9, 3.7798819629958243`*^9, 
   3.779882213847773*^9, 3.779894906842825*^9, 3.7799415778565736`*^9, 
   3.779942093671734*^9, 3.780196348444462*^9, 3.7802823849929047`*^9, 
   3.780283141255638*^9, 3.7802851676652365`*^9, 3.7802856946469345`*^9, 
   3.780298752845769*^9, 3.7803652283526883`*^9, 3.780468533805707*^9, 
   3.7850552186074333`*^9, 3.7850553002608213`*^9, 3.7850578794844675`*^9, 
   3.812962005427865*^9, 3.8129637166582537`*^9, 3.8129931296718626`*^9, 
   3.812995718992552*^9},
 CellLabel->
  "During evaluation of \
In[156]:=",ExpressionUUID->"c14fde89-0813-40eb-bd8c-9264a24d36bb"],

Cell[BoxData["2"], "Print",
 CellChangeTimes->{
  3.59826047534995*^9, 3.598260773288741*^9, 3.598261001889599*^9, 
   3.5982611401614246`*^9, 3.5982619917601056`*^9, 3.598262197115354*^9, 
   3.598262276533354*^9, 3.598262511701354*^9, 3.5982630998703537`*^9, 
   3.598263501359354*^9, 3.598263660133354*^9, 3.598264087823354*^9, 
   3.598264354326354*^9, 3.598265066247354*^9, 3.598265428245089*^9, 
   3.598279627937587*^9, 3.598281142367287*^9, 3.5982816506201077`*^9, {
   3.59829132011697*^9, 3.59829134680997*^9}, {3.5982920452859697`*^9, 
   3.59829205040397*^9}, 3.59829637039299*^9, 3.598296567967746*^9, 
   3.5982966813360815`*^9, 3.5982967807160187`*^9, 3.5983125453078623`*^9, 
   3.5983266068238907`*^9, 3.598326700440528*^9, 3.5983269197805586`*^9, 
   3.598332696709155*^9, 3.5983430986514845`*^9, 3.5983444723690386`*^9, 
   3.5983492366094513`*^9, 3.5983495974184513`*^9, 3.598350425808451*^9, 
   3.5983526774961214`*^9, 3.598360091675495*^9, 3.598362828010643*^9, 
   3.5983697718282347`*^9, 3.5983741814663863`*^9, 3.5983743269839363`*^9, 
   3.598377879511312*^9, 3.598422313471104*^9, 3.598425100555746*^9, 
   3.5984251476474543`*^9, 3.5984399930889072`*^9, 3.5984484109736357`*^9, 
   3.598462737535962*^9, 3.598505190944915*^9, 3.598505341333952*^9, 
   3.5985061902678366`*^9, 3.5985073799400725`*^9, 3.5985223072250004`*^9, 
   3.598536302907734*^9, 3.598589828004671*^9, 3.5985966202404976`*^9, 
   3.598599646409437*^9, 3.5986025616001806`*^9, 3.598608762857908*^9, 
   3.598619857614193*^9, 3.59863634501867*^9, 3.5987073311335306`*^9, 
   3.598708218665579*^9, 3.598711423096938*^9, 3.5987197269247994`*^9, 
   3.598758411341097*^9, 3.5987772231371417`*^9, 3.5987886538655376`*^9, 
   3.5987969129093866`*^9, 3.599076667358584*^9, 3.599124830360627*^9, 
   3.6001825161082892`*^9, 3.600278245662501*^9, 3.6004889586047473`*^9, 
   3.6004936863825307`*^9, 3.600684271225896*^9, 3.6019010206732206`*^9, 
   3.6045766910813694`*^9, 3.604577903200569*^9, 3.604577996812929*^9, 
   3.6046348402231693`*^9, 3.6047204199167547`*^9, 3.6049084957369614`*^9, 
   3.604908731591545*^9, 3.6049135490812426`*^9, 3.604914159788243*^9, 
   3.604917229792304*^9, 3.604917522721594*^9, 3.6049762069863205`*^9, 
   3.6049940636769915`*^9, 3.605162095467001*^9, 3.6051834175000725`*^9, 
   3.6052689280403457`*^9, 3.6053421687688518`*^9, 3.6054061941114883`*^9, 
   3.605420021781168*^9, 3.60551694884785*^9, 3.6055390685967417`*^9, 
   3.6056791389459825`*^9, 3.606630639796569*^9, 3.6066427041130695`*^9, 
   3.6066480610117755`*^9, 3.6067028733707323`*^9, 3.6067489131518016`*^9, 
   3.6067969015464716`*^9, 3.606974542681505*^9, 3.6074200814652147`*^9, 
   3.6172842233196697`*^9, 3.6583959843182325`*^9, 3.6584178073111353`*^9, 
   3.658655677078162*^9, 3.6586560779799924`*^9, 3.6589980475516768`*^9, 
   3.6846852084421606`*^9, 3.6847348784821663`*^9, 3.6849513909137583`*^9, 
   3.685024572496505*^9, 3.685075049473011*^9, {3.685075323871734*^9, 
   3.685075374726756*^9}, 3.6850754111208563`*^9, 3.685075441883465*^9, 
   3.685075474096845*^9, 3.6850755784432383`*^9, 3.6850756224187927`*^9, 
   3.685085286941021*^9, 3.6851107595533104`*^9, 3.686115906466448*^9, 
   3.689497336989188*^9, 3.691390339007435*^9, 3.6914298655877705`*^9, 
   3.6924365635302114`*^9, 3.692599283987512*^9, 3.6929648562615643`*^9, 
   3.694156106035021*^9, 3.695117417858449*^9, 3.697171664181018*^9, 
   3.6997714168687067`*^9, 3.7031361657871504`*^9, 3.7051628422751226`*^9, 
   3.70537550910244*^9, 3.705484935651075*^9, 3.7126883982928443`*^9, 
   3.762110219737401*^9, 3.77406792073732*^9, 3.7798819629958243`*^9, 
   3.779882213847773*^9, 3.779894906842825*^9, 3.7799415778565736`*^9, 
   3.779942093671734*^9, 3.780196348444462*^9, 3.7802823849929047`*^9, 
   3.780283141255638*^9, 3.7802851676652365`*^9, 3.7802856946469345`*^9, 
   3.780298752845769*^9, 3.7803652283526883`*^9, 3.780468533805707*^9, 
   3.7850552186074333`*^9, 3.7850553002608213`*^9, 3.7850578794844675`*^9, 
   3.812962005427865*^9, 3.8129637166582537`*^9, 3.8129931296718626`*^9, 
   3.8129957190025873`*^9},
 CellLabel->
  "During evaluation of \
In[156]:=",ExpressionUUID->"642d3ca7-b8c6-4e61-833b-9d36a757aa94"],

Cell[BoxData[
 GraphicsBox[{{}, 
   {RGBColor[0.368417, 0.506779, 0.709798], PointSize[
     NCache[
      Rational[1, 360], 0.002777777777777778]], AbsoluteThickness[1.6], 
    PointBox[CompressedData["
1:eJw8XXlczc/3zp49eylkjyzZQ3jsZQ0hhJCE0r5vt32vu3eXkD17CKmQPYQQ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     "]]}, {{}, {}}},
  AspectRatio->NCache[GoldenRatio^(-1), 0.6180339887498948],
  Axes->{True, True},
  AxesLabel->{None, None},
  AxesOrigin->{0., 0},
  DisplayFunction->Identity,
  Frame->{{False, False}, {False, False}},
  FrameLabel->{{None, None}, {None, None}},
  FrameTicks->{{Automatic, Automatic}, {Automatic, Automatic}},
  GridLines->{None, None},
  GridLinesStyle->Directive[
    GrayLevel[0.5, 0.4]],
  ImageMargins->0.,
  ImageSize->Automatic,
  ImageSizeRaw->Automatic,
  Method->{
   "OptimizePlotMarkers" -> True, "OptimizePlotMarkers" -> True, 
    "CoordinatesToolOptions" -> {"DisplayFunction" -> ({
        Identity[
         Part[#, 1]], 
        Identity[
         Part[#, 2]]}& ), "CopiedValueFunction" -> ({
        Identity[
         Part[#, 1]], 
        Identity[
         Part[#, 2]]}& )}},
  PlotRange->{{0., 10000.}, {0, 58.06957645115114}},
  PlotRangeClipping->True,
  PlotRangePadding->{{
     Scaled[0.02], 
     Scaled[0.02]}, {
     Scaled[0.02], 
     Scaled[0.05]}},
  Ticks->{Automatic, Automatic}]], "Print",
 CellChangeTimes->{
  3.59826047534995*^9, 3.598260773288741*^9, 3.598261001889599*^9, 
   3.5982611401614246`*^9, 3.5982619917601056`*^9, 3.598262197115354*^9, 
   3.598262276533354*^9, 3.598262511701354*^9, 3.5982630998703537`*^9, 
   3.598263501359354*^9, 3.598263660133354*^9, 3.598264087823354*^9, 
   3.598264354326354*^9, 3.598265066247354*^9, 3.598265428245089*^9, 
   3.598279627937587*^9, 3.598281142367287*^9, 3.5982816506201077`*^9, {
   3.59829132011697*^9, 3.59829134680997*^9}, {3.5982920452859697`*^9, 
   3.59829205040397*^9}, 3.59829637039299*^9, 3.598296567967746*^9, 
   3.5982966813360815`*^9, 3.5982967807160187`*^9, 3.5983125453078623`*^9, 
   3.5983266068238907`*^9, 3.598326700440528*^9, 3.5983269197805586`*^9, 
   3.598332696709155*^9, 3.5983430986514845`*^9, 3.5983444723690386`*^9, 
   3.5983492366094513`*^9, 3.5983495974184513`*^9, 3.598350425808451*^9, 
   3.5983526774961214`*^9, 3.598360091675495*^9, 3.598362828010643*^9, 
   3.5983697718282347`*^9, 3.5983741814663863`*^9, 3.5983743269839363`*^9, 
   3.598377879511312*^9, 3.598422313471104*^9, 3.598425100555746*^9, 
   3.5984251476474543`*^9, 3.5984399930889072`*^9, 3.5984484109736357`*^9, 
   3.598462737535962*^9, 3.598505190944915*^9, 3.598505341333952*^9, 
   3.5985061902678366`*^9, 3.5985073799400725`*^9, 3.5985223072250004`*^9, 
   3.598536302907734*^9, 3.598589828004671*^9, 3.5985966202404976`*^9, 
   3.598599646409437*^9, 3.5986025616001806`*^9, 3.598608762857908*^9, 
   3.598619857614193*^9, 3.59863634501867*^9, 3.5987073311335306`*^9, 
   3.598708218665579*^9, 3.598711423096938*^9, 3.5987197269247994`*^9, 
   3.598758411341097*^9, 3.5987772231371417`*^9, 3.5987886538655376`*^9, 
   3.5987969129093866`*^9, 3.599076667358584*^9, 3.599124830360627*^9, 
   3.6001825161082892`*^9, 3.600278245662501*^9, 3.6004889586047473`*^9, 
   3.6004936863825307`*^9, 3.600684271225896*^9, 3.6019010206732206`*^9, 
   3.6045766910813694`*^9, 3.604577903200569*^9, 3.604577996812929*^9, 
   3.6046348402231693`*^9, 3.6047204199167547`*^9, 3.6049084957369614`*^9, 
   3.604908731591545*^9, 3.6049135490812426`*^9, 3.604914159788243*^9, 
   3.604917229792304*^9, 3.604917522721594*^9, 3.6049762069863205`*^9, 
   3.6049940636769915`*^9, 3.605162095467001*^9, 3.6051834175000725`*^9, 
   3.6052689280403457`*^9, 3.6053421687688518`*^9, 3.6054061941114883`*^9, 
   3.605420021781168*^9, 3.60551694884785*^9, 3.6055390685967417`*^9, 
   3.6056791389459825`*^9, 3.606630639796569*^9, 3.6066427041130695`*^9, 
   3.6066480610117755`*^9, 3.6067028733707323`*^9, 3.6067489131518016`*^9, 
   3.6067969015464716`*^9, 3.606974542681505*^9, 3.6074200814652147`*^9, 
   3.6172842233196697`*^9, 3.6583959843182325`*^9, 3.6584178073111353`*^9, 
   3.658655677078162*^9, 3.6586560779799924`*^9, 3.6589980475516768`*^9, 
   3.6846852084421606`*^9, 3.6847348784821663`*^9, 3.6849513909137583`*^9, 
   3.685024572496505*^9, 3.685075049473011*^9, {3.685075323871734*^9, 
   3.685075374726756*^9}, 3.6850754111208563`*^9, 3.685075441883465*^9, 
   3.685075474096845*^9, 3.6850755784432383`*^9, 3.6850756224187927`*^9, 
   3.685085286941021*^9, 3.6851107595533104`*^9, 3.686115906466448*^9, 
   3.689497336989188*^9, 3.691390339007435*^9, 3.6914298655877705`*^9, 
   3.6924365635302114`*^9, 3.692599283987512*^9, 3.6929648562615643`*^9, 
   3.694156106035021*^9, 3.695117417858449*^9, 3.697171664181018*^9, 
   3.6997714168687067`*^9, 3.7031361657871504`*^9, 3.7051628422751226`*^9, 
   3.70537550910244*^9, 3.705484935651075*^9, 3.7126883982928443`*^9, 
   3.762110219737401*^9, 3.77406792073732*^9, 3.7798819629958243`*^9, 
   3.779882213847773*^9, 3.779894906842825*^9, 3.7799415778565736`*^9, 
   3.779942093671734*^9, 3.780196348444462*^9, 3.7802823849929047`*^9, 
   3.780283141255638*^9, 3.7802851676652365`*^9, 3.7802856946469345`*^9, 
   3.780298752845769*^9, 3.7803652283526883`*^9, 3.780468533805707*^9, 
   3.7850552186074333`*^9, 3.7850553002608213`*^9, 3.7850578794844675`*^9, 
   3.812962005427865*^9, 3.8129637166582537`*^9, 3.8129931296718626`*^9, 
   3.8129957227289743`*^9},
 CellLabel->
  "During evaluation of \
In[156]:=",ExpressionUUID->"960a1565-59b1-4d23-85c0-81762e5e58cf"],

Cell[BoxData["3"], "Print",
 CellChangeTimes->{
  3.59826047534995*^9, 3.598260773288741*^9, 3.598261001889599*^9, 
   3.5982611401614246`*^9, 3.5982619917601056`*^9, 3.598262197115354*^9, 
   3.598262276533354*^9, 3.598262511701354*^9, 3.5982630998703537`*^9, 
   3.598263501359354*^9, 3.598263660133354*^9, 3.598264087823354*^9, 
   3.598264354326354*^9, 3.598265066247354*^9, 3.598265428245089*^9, 
   3.598279627937587*^9, 3.598281142367287*^9, 3.5982816506201077`*^9, {
   3.59829132011697*^9, 3.59829134680997*^9}, {3.5982920452859697`*^9, 
   3.59829205040397*^9}, 3.59829637039299*^9, 3.598296567967746*^9, 
   3.5982966813360815`*^9, 3.5982967807160187`*^9, 3.5983125453078623`*^9, 
   3.5983266068238907`*^9, 3.598326700440528*^9, 3.5983269197805586`*^9, 
   3.598332696709155*^9, 3.5983430986514845`*^9, 3.5983444723690386`*^9, 
   3.5983492366094513`*^9, 3.5983495974184513`*^9, 3.598350425808451*^9, 
   3.5983526774961214`*^9, 3.598360091675495*^9, 3.598362828010643*^9, 
   3.5983697718282347`*^9, 3.5983741814663863`*^9, 3.5983743269839363`*^9, 
   3.598377879511312*^9, 3.598422313471104*^9, 3.598425100555746*^9, 
   3.5984251476474543`*^9, 3.5984399930889072`*^9, 3.5984484109736357`*^9, 
   3.598462737535962*^9, 3.598505190944915*^9, 3.598505341333952*^9, 
   3.5985061902678366`*^9, 3.5985073799400725`*^9, 3.5985223072250004`*^9, 
   3.598536302907734*^9, 3.598589828004671*^9, 3.5985966202404976`*^9, 
   3.598599646409437*^9, 3.5986025616001806`*^9, 3.598608762857908*^9, 
   3.598619857614193*^9, 3.59863634501867*^9, 3.5987073311335306`*^9, 
   3.598708218665579*^9, 3.598711423096938*^9, 3.5987197269247994`*^9, 
   3.598758411341097*^9, 3.5987772231371417`*^9, 3.5987886538655376`*^9, 
   3.5987969129093866`*^9, 3.599076667358584*^9, 3.599124830360627*^9, 
   3.6001825161082892`*^9, 3.600278245662501*^9, 3.6004889586047473`*^9, 
   3.6004936863825307`*^9, 3.600684271225896*^9, 3.6019010206732206`*^9, 
   3.6045766910813694`*^9, 3.604577903200569*^9, 3.604577996812929*^9, 
   3.6046348402231693`*^9, 3.6047204199167547`*^9, 3.6049084957369614`*^9, 
   3.604908731591545*^9, 3.6049135490812426`*^9, 3.604914159788243*^9, 
   3.604917229792304*^9, 3.604917522721594*^9, 3.6049762069863205`*^9, 
   3.6049940636769915`*^9, 3.605162095467001*^9, 3.6051834175000725`*^9, 
   3.6052689280403457`*^9, 3.6053421687688518`*^9, 3.6054061941114883`*^9, 
   3.605420021781168*^9, 3.60551694884785*^9, 3.6055390685967417`*^9, 
   3.6056791389459825`*^9, 3.606630639796569*^9, 3.6066427041130695`*^9, 
   3.6066480610117755`*^9, 3.6067028733707323`*^9, 3.6067489131518016`*^9, 
   3.6067969015464716`*^9, 3.606974542681505*^9, 3.6074200814652147`*^9, 
   3.6172842233196697`*^9, 3.6583959843182325`*^9, 3.6584178073111353`*^9, 
   3.658655677078162*^9, 3.6586560779799924`*^9, 3.6589980475516768`*^9, 
   3.6846852084421606`*^9, 3.6847348784821663`*^9, 3.6849513909137583`*^9, 
   3.685024572496505*^9, 3.685075049473011*^9, {3.685075323871734*^9, 
   3.685075374726756*^9}, 3.6850754111208563`*^9, 3.685075441883465*^9, 
   3.685075474096845*^9, 3.6850755784432383`*^9, 3.6850756224187927`*^9, 
   3.685085286941021*^9, 3.6851107595533104`*^9, 3.686115906466448*^9, 
   3.689497336989188*^9, 3.691390339007435*^9, 3.6914298655877705`*^9, 
   3.6924365635302114`*^9, 3.692599283987512*^9, 3.6929648562615643`*^9, 
   3.694156106035021*^9, 3.695117417858449*^9, 3.697171664181018*^9, 
   3.6997714168687067`*^9, 3.7031361657871504`*^9, 3.7051628422751226`*^9, 
   3.70537550910244*^9, 3.705484935651075*^9, 3.7126883982928443`*^9, 
   3.762110219737401*^9, 3.77406792073732*^9, 3.7798819629958243`*^9, 
   3.779882213847773*^9, 3.779894906842825*^9, 3.7799415778565736`*^9, 
   3.779942093671734*^9, 3.780196348444462*^9, 3.7802823849929047`*^9, 
   3.780283141255638*^9, 3.7802851676652365`*^9, 3.7802856946469345`*^9, 
   3.780298752845769*^9, 3.7803652283526883`*^9, 3.780468533805707*^9, 
   3.7850552186074333`*^9, 3.7850553002608213`*^9, 3.7850578794844675`*^9, 
   3.812962005427865*^9, 3.8129637166582537`*^9, 3.8129931296718626`*^9, 
   3.8129957227370296`*^9},
 CellLabel->
  "During evaluation of \
In[156]:=",ExpressionUUID->"11586fbe-7654-49b4-9cf6-ed201f8da327"],

Cell[BoxData[
 GraphicsBox[{{}, 
   {RGBColor[0.368417, 0.506779, 0.709798], PointSize[
     NCache[
      Rational[1, 360], 0.002777777777777778]], AbsoluteThickness[1.6], 
    PointBox[CompressedData["
1:eJw8nHlcTd/Xx4t8hZA5RCEJIYRQfFBEgwophUoUzWkeb/Nc995ud0xCCEXI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     "]]}, {{}, {}}},
  AspectRatio->NCache[GoldenRatio^(-1), 0.6180339887498948],
  Axes->{True, True},
  AxesLabel->{None, None},
  AxesOrigin->{0., 0},
  DisplayFunction->Identity,
  Frame->{{False, False}, {False, False}},
  FrameLabel->{{None, None}, {None, None}},
  FrameTicks->{{Automatic, Automatic}, {Automatic, Automatic}},
  GridLines->{None, None},
  GridLinesStyle->Directive[
    GrayLevel[0.5, 0.4]],
  ImageMargins->0.,
  ImageSize->Automatic,
  ImageSizeRaw->Automatic,
  Method->{
   "OptimizePlotMarkers" -> True, "OptimizePlotMarkers" -> True, 
    "CoordinatesToolOptions" -> {"DisplayFunction" -> ({
        Identity[
         Part[#, 1]], 
        Identity[
         Part[#, 2]]}& ), "CopiedValueFunction" -> ({
        Identity[
         Part[#, 1]], 
        Identity[
         Part[#, 2]]}& )}},
  PlotRange->{{0., 10000.}, {0, 75.471312343463}},
  PlotRangeClipping->True,
  PlotRangePadding->{{
     Scaled[0.02], 
     Scaled[0.02]}, {
     Scaled[0.02], 
     Scaled[0.05]}},
  Ticks->{Automatic, Automatic}]], "Print",
 CellChangeTimes->{
  3.59826047534995*^9, 3.598260773288741*^9, 3.598261001889599*^9, 
   3.5982611401614246`*^9, 3.5982619917601056`*^9, 3.598262197115354*^9, 
   3.598262276533354*^9, 3.598262511701354*^9, 3.5982630998703537`*^9, 
   3.598263501359354*^9, 3.598263660133354*^9, 3.598264087823354*^9, 
   3.598264354326354*^9, 3.598265066247354*^9, 3.598265428245089*^9, 
   3.598279627937587*^9, 3.598281142367287*^9, 3.5982816506201077`*^9, {
   3.59829132011697*^9, 3.59829134680997*^9}, {3.5982920452859697`*^9, 
   3.59829205040397*^9}, 3.59829637039299*^9, 3.598296567967746*^9, 
   3.5982966813360815`*^9, 3.5982967807160187`*^9, 3.5983125453078623`*^9, 
   3.5983266068238907`*^9, 3.598326700440528*^9, 3.5983269197805586`*^9, 
   3.598332696709155*^9, 3.5983430986514845`*^9, 3.5983444723690386`*^9, 
   3.5983492366094513`*^9, 3.5983495974184513`*^9, 3.598350425808451*^9, 
   3.5983526774961214`*^9, 3.598360091675495*^9, 3.598362828010643*^9, 
   3.5983697718282347`*^9, 3.5983741814663863`*^9, 3.5983743269839363`*^9, 
   3.598377879511312*^9, 3.598422313471104*^9, 3.598425100555746*^9, 
   3.5984251476474543`*^9, 3.5984399930889072`*^9, 3.5984484109736357`*^9, 
   3.598462737535962*^9, 3.598505190944915*^9, 3.598505341333952*^9, 
   3.5985061902678366`*^9, 3.5985073799400725`*^9, 3.5985223072250004`*^9, 
   3.598536302907734*^9, 3.598589828004671*^9, 3.5985966202404976`*^9, 
   3.598599646409437*^9, 3.5986025616001806`*^9, 3.598608762857908*^9, 
   3.598619857614193*^9, 3.59863634501867*^9, 3.5987073311335306`*^9, 
   3.598708218665579*^9, 3.598711423096938*^9, 3.5987197269247994`*^9, 
   3.598758411341097*^9, 3.5987772231371417`*^9, 3.5987886538655376`*^9, 
   3.5987969129093866`*^9, 3.599076667358584*^9, 3.599124830360627*^9, 
   3.6001825161082892`*^9, 3.600278245662501*^9, 3.6004889586047473`*^9, 
   3.6004936863825307`*^9, 3.600684271225896*^9, 3.6019010206732206`*^9, 
   3.6045766910813694`*^9, 3.604577903200569*^9, 3.604577996812929*^9, 
   3.6046348402231693`*^9, 3.6047204199167547`*^9, 3.6049084957369614`*^9, 
   3.604908731591545*^9, 3.6049135490812426`*^9, 3.604914159788243*^9, 
   3.604917229792304*^9, 3.604917522721594*^9, 3.6049762069863205`*^9, 
   3.6049940636769915`*^9, 3.605162095467001*^9, 3.6051834175000725`*^9, 
   3.6052689280403457`*^9, 3.6053421687688518`*^9, 3.6054061941114883`*^9, 
   3.605420021781168*^9, 3.60551694884785*^9, 3.6055390685967417`*^9, 
   3.6056791389459825`*^9, 3.606630639796569*^9, 3.6066427041130695`*^9, 
   3.6066480610117755`*^9, 3.6067028733707323`*^9, 3.6067489131518016`*^9, 
   3.6067969015464716`*^9, 3.606974542681505*^9, 3.6074200814652147`*^9, 
   3.6172842233196697`*^9, 3.6583959843182325`*^9, 3.6584178073111353`*^9, 
   3.658655677078162*^9, 3.6586560779799924`*^9, 3.6589980475516768`*^9, 
   3.6846852084421606`*^9, 3.6847348784821663`*^9, 3.6849513909137583`*^9, 
   3.685024572496505*^9, 3.685075049473011*^9, {3.685075323871734*^9, 
   3.685075374726756*^9}, 3.6850754111208563`*^9, 3.685075441883465*^9, 
   3.685075474096845*^9, 3.6850755784432383`*^9, 3.6850756224187927`*^9, 
   3.685085286941021*^9, 3.6851107595533104`*^9, 3.686115906466448*^9, 
   3.689497336989188*^9, 3.691390339007435*^9, 3.6914298655877705`*^9, 
   3.6924365635302114`*^9, 3.692599283987512*^9, 3.6929648562615643`*^9, 
   3.694156106035021*^9, 3.695117417858449*^9, 3.697171664181018*^9, 
   3.6997714168687067`*^9, 3.7031361657871504`*^9, 3.7051628422751226`*^9, 
   3.70537550910244*^9, 3.705484935651075*^9, 3.7126883982928443`*^9, 
   3.762110219737401*^9, 3.77406792073732*^9, 3.7798819629958243`*^9, 
   3.779882213847773*^9, 3.779894906842825*^9, 3.7799415778565736`*^9, 
   3.779942093671734*^9, 3.780196348444462*^9, 3.7802823849929047`*^9, 
   3.780283141255638*^9, 3.7802851676652365`*^9, 3.7802856946469345`*^9, 
   3.780298752845769*^9, 3.7803652283526883`*^9, 3.780468533805707*^9, 
   3.7850552186074333`*^9, 3.7850553002608213`*^9, 3.7850578794844675`*^9, 
   3.812962005427865*^9, 3.8129637166582537`*^9, 3.8129931296718626`*^9, 
   3.812995726386693*^9},
 CellLabel->
  "During evaluation of \
In[156]:=",ExpressionUUID->"0922826f-e2fb-4d28-a396-96aa3dd6c094"],

Cell[BoxData["b"], "Print",
 CellChangeTimes->{
  3.59826047534995*^9, 3.598260773288741*^9, 3.598261001889599*^9, 
   3.5982611401614246`*^9, 3.5982619917601056`*^9, 3.598262197115354*^9, 
   3.598262276533354*^9, 3.598262511701354*^9, 3.5982630998703537`*^9, 
   3.598263501359354*^9, 3.598263660133354*^9, 3.598264087823354*^9, 
   3.598264354326354*^9, 3.598265066247354*^9, 3.598265428245089*^9, 
   3.598279627937587*^9, 3.598281142367287*^9, 3.5982816506201077`*^9, {
   3.59829132011697*^9, 3.59829134680997*^9}, {3.5982920452859697`*^9, 
   3.59829205040397*^9}, 3.59829637039299*^9, 3.598296567967746*^9, 
   3.5982966813360815`*^9, 3.5982967807160187`*^9, 3.5983125453078623`*^9, 
   3.5983266068238907`*^9, 3.598326700440528*^9, 3.5983269197805586`*^9, 
   3.598332696709155*^9, 3.5983430986514845`*^9, 3.5983444723690386`*^9, 
   3.5983492366094513`*^9, 3.5983495974184513`*^9, 3.598350425808451*^9, 
   3.5983526774961214`*^9, 3.598360091675495*^9, 3.598362828010643*^9, 
   3.5983697718282347`*^9, 3.5983741814663863`*^9, 3.5983743269839363`*^9, 
   3.598377879511312*^9, 3.598422313471104*^9, 3.598425100555746*^9, 
   3.5984251476474543`*^9, 3.5984399930889072`*^9, 3.5984484109736357`*^9, 
   3.598462737535962*^9, 3.598505190944915*^9, 3.598505341333952*^9, 
   3.5985061902678366`*^9, 3.5985073799400725`*^9, 3.5985223072250004`*^9, 
   3.598536302907734*^9, 3.598589828004671*^9, 3.5985966202404976`*^9, 
   3.598599646409437*^9, 3.5986025616001806`*^9, 3.598608762857908*^9, 
   3.598619857614193*^9, 3.59863634501867*^9, 3.5987073311335306`*^9, 
   3.598708218665579*^9, 3.598711423096938*^9, 3.5987197269247994`*^9, 
   3.598758411341097*^9, 3.5987772231371417`*^9, 3.5987886538655376`*^9, 
   3.5987969129093866`*^9, 3.599076667358584*^9, 3.599124830360627*^9, 
   3.6001825161082892`*^9, 3.600278245662501*^9, 3.6004889586047473`*^9, 
   3.6004936863825307`*^9, 3.600684271225896*^9, 3.6019010206732206`*^9, 
   3.6045766910813694`*^9, 3.604577903200569*^9, 3.604577996812929*^9, 
   3.6046348402231693`*^9, 3.6047204199167547`*^9, 3.6049084957369614`*^9, 
   3.604908731591545*^9, 3.6049135490812426`*^9, 3.604914159788243*^9, 
   3.604917229792304*^9, 3.604917522721594*^9, 3.6049762069863205`*^9, 
   3.6049940636769915`*^9, 3.605162095467001*^9, 3.6051834175000725`*^9, 
   3.6052689280403457`*^9, 3.6053421687688518`*^9, 3.6054061941114883`*^9, 
   3.605420021781168*^9, 3.60551694884785*^9, 3.6055390685967417`*^9, 
   3.6056791389459825`*^9, 3.606630639796569*^9, 3.6066427041130695`*^9, 
   3.6066480610117755`*^9, 3.6067028733707323`*^9, 3.6067489131518016`*^9, 
   3.6067969015464716`*^9, 3.606974542681505*^9, 3.6074200814652147`*^9, 
   3.6172842233196697`*^9, 3.6583959843182325`*^9, 3.6584178073111353`*^9, 
   3.658655677078162*^9, 3.6586560779799924`*^9, 3.6589980475516768`*^9, 
   3.6846852084421606`*^9, 3.6847348784821663`*^9, 3.6849513909137583`*^9, 
   3.685024572496505*^9, 3.685075049473011*^9, {3.685075323871734*^9, 
   3.685075374726756*^9}, 3.6850754111208563`*^9, 3.685075441883465*^9, 
   3.685075474096845*^9, 3.6850755784432383`*^9, 3.6850756224187927`*^9, 
   3.685085286941021*^9, 3.6851107595533104`*^9, 3.686115906466448*^9, 
   3.689497336989188*^9, 3.691390339007435*^9, 3.6914298655877705`*^9, 
   3.6924365635302114`*^9, 3.692599283987512*^9, 3.6929648562615643`*^9, 
   3.694156106035021*^9, 3.695117417858449*^9, 3.697171664181018*^9, 
   3.6997714168687067`*^9, 3.7031361657871504`*^9, 3.7051628422751226`*^9, 
   3.70537550910244*^9, 3.705484935651075*^9, 3.7126883982928443`*^9, 
   3.762110219737401*^9, 3.77406792073732*^9, 3.7798819629958243`*^9, 
   3.779882213847773*^9, 3.779894906842825*^9, 3.7799415778565736`*^9, 
   3.779942093671734*^9, 3.780196348444462*^9, 3.7802823849929047`*^9, 
   3.780283141255638*^9, 3.7802851676652365`*^9, 3.7802856946469345`*^9, 
   3.780298752845769*^9, 3.7803652283526883`*^9, 3.780468533805707*^9, 
   3.7850552186074333`*^9, 3.7850553002608213`*^9, 3.7850578794844675`*^9, 
   3.812962005427865*^9, 3.8129637166582537`*^9, 3.8129931296718626`*^9, 
   3.812995726395668*^9},
 CellLabel->
  "During evaluation of \
In[156]:=",ExpressionUUID->"b63f7033-0eb3-420d-a9a5-07357c14bdb1"],

Cell[BoxData["1"], "Print",
 CellChangeTimes->{
  3.59826047534995*^9, 3.598260773288741*^9, 3.598261001889599*^9, 
   3.5982611401614246`*^9, 3.5982619917601056`*^9, 3.598262197115354*^9, 
   3.598262276533354*^9, 3.598262511701354*^9, 3.5982630998703537`*^9, 
   3.598263501359354*^9, 3.598263660133354*^9, 3.598264087823354*^9, 
   3.598264354326354*^9, 3.598265066247354*^9, 3.598265428245089*^9, 
   3.598279627937587*^9, 3.598281142367287*^9, 3.5982816506201077`*^9, {
   3.59829132011697*^9, 3.59829134680997*^9}, {3.5982920452859697`*^9, 
   3.59829205040397*^9}, 3.59829637039299*^9, 3.598296567967746*^9, 
   3.5982966813360815`*^9, 3.5982967807160187`*^9, 3.5983125453078623`*^9, 
   3.5983266068238907`*^9, 3.598326700440528*^9, 3.5983269197805586`*^9, 
   3.598332696709155*^9, 3.5983430986514845`*^9, 3.5983444723690386`*^9, 
   3.5983492366094513`*^9, 3.5983495974184513`*^9, 3.598350425808451*^9, 
   3.5983526774961214`*^9, 3.598360091675495*^9, 3.598362828010643*^9, 
   3.5983697718282347`*^9, 3.5983741814663863`*^9, 3.5983743269839363`*^9, 
   3.598377879511312*^9, 3.598422313471104*^9, 3.598425100555746*^9, 
   3.5984251476474543`*^9, 3.5984399930889072`*^9, 3.5984484109736357`*^9, 
   3.598462737535962*^9, 3.598505190944915*^9, 3.598505341333952*^9, 
   3.5985061902678366`*^9, 3.5985073799400725`*^9, 3.5985223072250004`*^9, 
   3.598536302907734*^9, 3.598589828004671*^9, 3.5985966202404976`*^9, 
   3.598599646409437*^9, 3.5986025616001806`*^9, 3.598608762857908*^9, 
   3.598619857614193*^9, 3.59863634501867*^9, 3.5987073311335306`*^9, 
   3.598708218665579*^9, 3.598711423096938*^9, 3.5987197269247994`*^9, 
   3.598758411341097*^9, 3.5987772231371417`*^9, 3.5987886538655376`*^9, 
   3.5987969129093866`*^9, 3.599076667358584*^9, 3.599124830360627*^9, 
   3.6001825161082892`*^9, 3.600278245662501*^9, 3.6004889586047473`*^9, 
   3.6004936863825307`*^9, 3.600684271225896*^9, 3.6019010206732206`*^9, 
   3.6045766910813694`*^9, 3.604577903200569*^9, 3.604577996812929*^9, 
   3.6046348402231693`*^9, 3.6047204199167547`*^9, 3.6049084957369614`*^9, 
   3.604908731591545*^9, 3.6049135490812426`*^9, 3.604914159788243*^9, 
   3.604917229792304*^9, 3.604917522721594*^9, 3.6049762069863205`*^9, 
   3.6049940636769915`*^9, 3.605162095467001*^9, 3.6051834175000725`*^9, 
   3.6052689280403457`*^9, 3.6053421687688518`*^9, 3.6054061941114883`*^9, 
   3.605420021781168*^9, 3.60551694884785*^9, 3.6055390685967417`*^9, 
   3.6056791389459825`*^9, 3.606630639796569*^9, 3.6066427041130695`*^9, 
   3.6066480610117755`*^9, 3.6067028733707323`*^9, 3.6067489131518016`*^9, 
   3.6067969015464716`*^9, 3.606974542681505*^9, 3.6074200814652147`*^9, 
   3.6172842233196697`*^9, 3.6583959843182325`*^9, 3.6584178073111353`*^9, 
   3.658655677078162*^9, 3.6586560779799924`*^9, 3.6589980475516768`*^9, 
   3.6846852084421606`*^9, 3.6847348784821663`*^9, 3.6849513909137583`*^9, 
   3.685024572496505*^9, 3.685075049473011*^9, {3.685075323871734*^9, 
   3.685075374726756*^9}, 3.6850754111208563`*^9, 3.685075441883465*^9, 
   3.685075474096845*^9, 3.6850755784432383`*^9, 3.6850756224187927`*^9, 
   3.685085286941021*^9, 3.6851107595533104`*^9, 3.686115906466448*^9, 
   3.689497336989188*^9, 3.691390339007435*^9, 3.6914298655877705`*^9, 
   3.6924365635302114`*^9, 3.692599283987512*^9, 3.6929648562615643`*^9, 
   3.694156106035021*^9, 3.695117417858449*^9, 3.697171664181018*^9, 
   3.6997714168687067`*^9, 3.7031361657871504`*^9, 3.7051628422751226`*^9, 
   3.70537550910244*^9, 3.705484935651075*^9, 3.7126883982928443`*^9, 
   3.762110219737401*^9, 3.77406792073732*^9, 3.7798819629958243`*^9, 
   3.779882213847773*^9, 3.779894906842825*^9, 3.7799415778565736`*^9, 
   3.779942093671734*^9, 3.780196348444462*^9, 3.7802823849929047`*^9, 
   3.780283141255638*^9, 3.7802851676652365`*^9, 3.7802856946469345`*^9, 
   3.780298752845769*^9, 3.7803652283526883`*^9, 3.780468533805707*^9, 
   3.7850552186074333`*^9, 3.7850553002608213`*^9, 3.7850578794844675`*^9, 
   3.812962005427865*^9, 3.8129637166582537`*^9, 3.8129931296718626`*^9, 
   3.8129957263996563`*^9},
 CellLabel->
  "During evaluation of \
In[156]:=",ExpressionUUID->"d366518b-f818-4eac-8a68-d1109d1c5fde"],

Cell[BoxData[
 GraphicsBox[{{}, 
   {RGBColor[0.368417, 0.506779, 0.709798], PointSize[
     NCache[
      Rational[1, 360], 0.002777777777777778]], AbsoluteThickness[1.6], 
    PointBox[CompressedData["
1:eJw8fXdczt/7fymEJDsSGZGMQhLCM0RRiaJS0lSRtPe427vuPSoJSW+iMkPI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     "]]}, {{}, {}}},
  AspectRatio->NCache[GoldenRatio^(-1), 0.6180339887498948],
  Axes->{True, True},
  AxesLabel->{None, None},
  AxesOrigin->{0., 0},
  DisplayFunction->Identity,
  Frame->{{False, False}, {False, False}},
  FrameLabel->{{None, None}, {None, None}},
  FrameTicks->{{Automatic, Automatic}, {Automatic, Automatic}},
  GridLines->{None, None},
  GridLinesStyle->Directive[
    GrayLevel[0.5, 0.4]],
  ImageMargins->0.,
  ImageSize->Automatic,
  ImageSizeRaw->Automatic,
  Method->{
   "OptimizePlotMarkers" -> True, "OptimizePlotMarkers" -> True, 
    "CoordinatesToolOptions" -> {"DisplayFunction" -> ({
        Identity[
         Part[#, 1]], 
        Identity[
         Part[#, 2]]}& ), "CopiedValueFunction" -> ({
        Identity[
         Part[#, 1]], 
        Identity[
         Part[#, 2]]}& )}},
  PlotRange->{{0., 10000.}, {0, 1.4552864564789862`}},
  PlotRangeClipping->True,
  PlotRangePadding->{{
     Scaled[0.02], 
     Scaled[0.02]}, {
     Scaled[0.02], 
     Scaled[0.05]}},
  Ticks->{Automatic, Automatic}]], "Print",
 CellChangeTimes->{
  3.59826047534995*^9, 3.598260773288741*^9, 3.598261001889599*^9, 
   3.5982611401614246`*^9, 3.5982619917601056`*^9, 3.598262197115354*^9, 
   3.598262276533354*^9, 3.598262511701354*^9, 3.5982630998703537`*^9, 
   3.598263501359354*^9, 3.598263660133354*^9, 3.598264087823354*^9, 
   3.598264354326354*^9, 3.598265066247354*^9, 3.598265428245089*^9, 
   3.598279627937587*^9, 3.598281142367287*^9, 3.5982816506201077`*^9, {
   3.59829132011697*^9, 3.59829134680997*^9}, {3.5982920452859697`*^9, 
   3.59829205040397*^9}, 3.59829637039299*^9, 3.598296567967746*^9, 
   3.5982966813360815`*^9, 3.5982967807160187`*^9, 3.5983125453078623`*^9, 
   3.5983266068238907`*^9, 3.598326700440528*^9, 3.5983269197805586`*^9, 
   3.598332696709155*^9, 3.5983430986514845`*^9, 3.5983444723690386`*^9, 
   3.5983492366094513`*^9, 3.5983495974184513`*^9, 3.598350425808451*^9, 
   3.5983526774961214`*^9, 3.598360091675495*^9, 3.598362828010643*^9, 
   3.5983697718282347`*^9, 3.5983741814663863`*^9, 3.5983743269839363`*^9, 
   3.598377879511312*^9, 3.598422313471104*^9, 3.598425100555746*^9, 
   3.5984251476474543`*^9, 3.5984399930889072`*^9, 3.5984484109736357`*^9, 
   3.598462737535962*^9, 3.598505190944915*^9, 3.598505341333952*^9, 
   3.5985061902678366`*^9, 3.5985073799400725`*^9, 3.5985223072250004`*^9, 
   3.598536302907734*^9, 3.598589828004671*^9, 3.5985966202404976`*^9, 
   3.598599646409437*^9, 3.5986025616001806`*^9, 3.598608762857908*^9, 
   3.598619857614193*^9, 3.59863634501867*^9, 3.5987073311335306`*^9, 
   3.598708218665579*^9, 3.598711423096938*^9, 3.5987197269247994`*^9, 
   3.598758411341097*^9, 3.5987772231371417`*^9, 3.5987886538655376`*^9, 
   3.5987969129093866`*^9, 3.599076667358584*^9, 3.599124830360627*^9, 
   3.6001825161082892`*^9, 3.600278245662501*^9, 3.6004889586047473`*^9, 
   3.6004936863825307`*^9, 3.600684271225896*^9, 3.6019010206732206`*^9, 
   3.6045766910813694`*^9, 3.604577903200569*^9, 3.604577996812929*^9, 
   3.6046348402231693`*^9, 3.6047204199167547`*^9, 3.6049084957369614`*^9, 
   3.604908731591545*^9, 3.6049135490812426`*^9, 3.604914159788243*^9, 
   3.604917229792304*^9, 3.604917522721594*^9, 3.6049762069863205`*^9, 
   3.6049940636769915`*^9, 3.605162095467001*^9, 3.6051834175000725`*^9, 
   3.6052689280403457`*^9, 3.6053421687688518`*^9, 3.6054061941114883`*^9, 
   3.605420021781168*^9, 3.60551694884785*^9, 3.6055390685967417`*^9, 
   3.6056791389459825`*^9, 3.606630639796569*^9, 3.6066427041130695`*^9, 
   3.6066480610117755`*^9, 3.6067028733707323`*^9, 3.6067489131518016`*^9, 
   3.6067969015464716`*^9, 3.606974542681505*^9, 3.6074200814652147`*^9, 
   3.6172842233196697`*^9, 3.6583959843182325`*^9, 3.6584178073111353`*^9, 
   3.658655677078162*^9, 3.6586560779799924`*^9, 3.6589980475516768`*^9, 
   3.6846852084421606`*^9, 3.6847348784821663`*^9, 3.6849513909137583`*^9, 
   3.685024572496505*^9, 3.685075049473011*^9, {3.685075323871734*^9, 
   3.685075374726756*^9}, 3.6850754111208563`*^9, 3.685075441883465*^9, 
   3.685075474096845*^9, 3.6850755784432383`*^9, 3.6850756224187927`*^9, 
   3.685085286941021*^9, 3.6851107595533104`*^9, 3.686115906466448*^9, 
   3.689497336989188*^9, 3.691390339007435*^9, 3.6914298655877705`*^9, 
   3.6924365635302114`*^9, 3.692599283987512*^9, 3.6929648562615643`*^9, 
   3.694156106035021*^9, 3.695117417858449*^9, 3.697171664181018*^9, 
   3.6997714168687067`*^9, 3.7031361657871504`*^9, 3.7051628422751226`*^9, 
   3.70537550910244*^9, 3.705484935651075*^9, 3.7126883982928443`*^9, 
   3.762110219737401*^9, 3.77406792073732*^9, 3.7798819629958243`*^9, 
   3.779882213847773*^9, 3.779894906842825*^9, 3.7799415778565736`*^9, 
   3.779942093671734*^9, 3.780196348444462*^9, 3.7802823849929047`*^9, 
   3.780283141255638*^9, 3.7802851676652365`*^9, 3.7802856946469345`*^9, 
   3.780298752845769*^9, 3.7803652283526883`*^9, 3.780468533805707*^9, 
   3.7850552186074333`*^9, 3.7850553002608213`*^9, 3.7850578794844675`*^9, 
   3.812962005427865*^9, 3.8129637166582537`*^9, 3.8129931296718626`*^9, 
   3.8129957300581927`*^9},
 CellLabel->
  "During evaluation of \
In[156]:=",ExpressionUUID->"e4506a7c-6984-46b0-a1ec-ba8ea587712a"],

Cell[BoxData["2"], "Print",
 CellChangeTimes->{
  3.59826047534995*^9, 3.598260773288741*^9, 3.598261001889599*^9, 
   3.5982611401614246`*^9, 3.5982619917601056`*^9, 3.598262197115354*^9, 
   3.598262276533354*^9, 3.598262511701354*^9, 3.5982630998703537`*^9, 
   3.598263501359354*^9, 3.598263660133354*^9, 3.598264087823354*^9, 
   3.598264354326354*^9, 3.598265066247354*^9, 3.598265428245089*^9, 
   3.598279627937587*^9, 3.598281142367287*^9, 3.5982816506201077`*^9, {
   3.59829132011697*^9, 3.59829134680997*^9}, {3.5982920452859697`*^9, 
   3.59829205040397*^9}, 3.59829637039299*^9, 3.598296567967746*^9, 
   3.5982966813360815`*^9, 3.5982967807160187`*^9, 3.5983125453078623`*^9, 
   3.5983266068238907`*^9, 3.598326700440528*^9, 3.5983269197805586`*^9, 
   3.598332696709155*^9, 3.5983430986514845`*^9, 3.5983444723690386`*^9, 
   3.5983492366094513`*^9, 3.5983495974184513`*^9, 3.598350425808451*^9, 
   3.5983526774961214`*^9, 3.598360091675495*^9, 3.598362828010643*^9, 
   3.5983697718282347`*^9, 3.5983741814663863`*^9, 3.5983743269839363`*^9, 
   3.598377879511312*^9, 3.598422313471104*^9, 3.598425100555746*^9, 
   3.5984251476474543`*^9, 3.5984399930889072`*^9, 3.5984484109736357`*^9, 
   3.598462737535962*^9, 3.598505190944915*^9, 3.598505341333952*^9, 
   3.5985061902678366`*^9, 3.5985073799400725`*^9, 3.5985223072250004`*^9, 
   3.598536302907734*^9, 3.598589828004671*^9, 3.5985966202404976`*^9, 
   3.598599646409437*^9, 3.5986025616001806`*^9, 3.598608762857908*^9, 
   3.598619857614193*^9, 3.59863634501867*^9, 3.5987073311335306`*^9, 
   3.598708218665579*^9, 3.598711423096938*^9, 3.5987197269247994`*^9, 
   3.598758411341097*^9, 3.5987772231371417`*^9, 3.5987886538655376`*^9, 
   3.5987969129093866`*^9, 3.599076667358584*^9, 3.599124830360627*^9, 
   3.6001825161082892`*^9, 3.600278245662501*^9, 3.6004889586047473`*^9, 
   3.6004936863825307`*^9, 3.600684271225896*^9, 3.6019010206732206`*^9, 
   3.6045766910813694`*^9, 3.604577903200569*^9, 3.604577996812929*^9, 
   3.6046348402231693`*^9, 3.6047204199167547`*^9, 3.6049084957369614`*^9, 
   3.604908731591545*^9, 3.6049135490812426`*^9, 3.604914159788243*^9, 
   3.604917229792304*^9, 3.604917522721594*^9, 3.6049762069863205`*^9, 
   3.6049940636769915`*^9, 3.605162095467001*^9, 3.6051834175000725`*^9, 
   3.6052689280403457`*^9, 3.6053421687688518`*^9, 3.6054061941114883`*^9, 
   3.605420021781168*^9, 3.60551694884785*^9, 3.6055390685967417`*^9, 
   3.6056791389459825`*^9, 3.606630639796569*^9, 3.6066427041130695`*^9, 
   3.6066480610117755`*^9, 3.6067028733707323`*^9, 3.6067489131518016`*^9, 
   3.6067969015464716`*^9, 3.606974542681505*^9, 3.6074200814652147`*^9, 
   3.6172842233196697`*^9, 3.6583959843182325`*^9, 3.6584178073111353`*^9, 
   3.658655677078162*^9, 3.6586560779799924`*^9, 3.6589980475516768`*^9, 
   3.6846852084421606`*^9, 3.6847348784821663`*^9, 3.6849513909137583`*^9, 
   3.685024572496505*^9, 3.685075049473011*^9, {3.685075323871734*^9, 
   3.685075374726756*^9}, 3.6850754111208563`*^9, 3.685075441883465*^9, 
   3.685075474096845*^9, 3.6850755784432383`*^9, 3.6850756224187927`*^9, 
   3.685085286941021*^9, 3.6851107595533104`*^9, 3.686115906466448*^9, 
   3.689497336989188*^9, 3.691390339007435*^9, 3.6914298655877705`*^9, 
   3.6924365635302114`*^9, 3.692599283987512*^9, 3.6929648562615643`*^9, 
   3.694156106035021*^9, 3.695117417858449*^9, 3.697171664181018*^9, 
   3.6997714168687067`*^9, 3.7031361657871504`*^9, 3.7051628422751226`*^9, 
   3.70537550910244*^9, 3.705484935651075*^9, 3.7126883982928443`*^9, 
   3.762110219737401*^9, 3.77406792073732*^9, 3.7798819629958243`*^9, 
   3.779882213847773*^9, 3.779894906842825*^9, 3.7799415778565736`*^9, 
   3.779942093671734*^9, 3.780196348444462*^9, 3.7802823849929047`*^9, 
   3.780283141255638*^9, 3.7802851676652365`*^9, 3.7802856946469345`*^9, 
   3.780298752845769*^9, 3.7803652283526883`*^9, 3.780468533805707*^9, 
   3.7850552186074333`*^9, 3.7850553002608213`*^9, 3.7850578794844675`*^9, 
   3.812962005427865*^9, 3.8129637166582537`*^9, 3.8129931296718626`*^9, 
   3.812995730065276*^9},
 CellLabel->
  "During evaluation of \
In[156]:=",ExpressionUUID->"e65e828b-9989-4c23-a3be-b001a17f423c"],

Cell[BoxData[
 GraphicsBox[{{}, 
   {RGBColor[0.368417, 0.506779, 0.709798], PointSize[
     NCache[
      Rational[1, 360], 0.002777777777777778]], AbsoluteThickness[1.6], 
    PointBox[CompressedData["
1:eJw8nXlczc/795OQhLIWIRTZQ4gsL1RKpVTIEkkRRfu+nfa9Tp1zOkvxKVtF
KEIS0kIIRQhFCFFIRBF+537cc337p8ezec9yzcw118w1SxPtXS0dZWVkZJSm
ysj8v9///6djRUb9rpT1Tl9WsD9ghR33vvK5z4zlEfFZY6RMNoUroeCocvGZ
kk+MR8B3wpkzZQ/pexUMruj7NXY4sRqytCYusjKm79XRqhJtZ/+rnfEkyGj1
Wzc+oY2xBt7/CHJfqkzhU3AwUm3BnhcUrgVB4Y+T9TOIpyO5YWL4aR/imXjR
o9Y+VvKB8Wz012vIfmb9kbE2/C6Y6ekaE89FQr145C9V4nn45HTl2PtXFH8+
Am5Yb/x8gVgHPYHeq/6aES9AKb/SY8fBVsYL8WJf29mDPu8ZL0LnPsGyQS7E
urggE6tYN4++X4yugvh+dzoofAneK67btvzBO8Z6cJIEf97TSLwUSm9ssqrH
v2W8DOrvXveEN7YwXo5y+fPBfT8Sr0DFkvrxpt/fMAbkvzoHKoxmzAFKE8d6
Vsx6zcJX4srreM9O3VcsfCXe//e+YpkfY5lVeDy5N8hRicJXYeY535U3z1L8
1WjrN9tKWZExZzUiZyu5eOVRfH0s63+j5LEVxdfHmrsj/u7dR/ENEDRv5kc/
PVZ+jgGWtT35aDKV5DXEui0BbQMfUbghroYN/lKsSvKuwX3dszfnn6T81+Ba
m4vX8EmUvhGO2BeoLT9P+Rsh6klWxdu1VD5jxG/ekpA2kcKNYenXf2j9oGYW
vharZ7h/On2XMWctNh99ODdyLYWbIGFz/5FKpRRugjnjjl6cVk3pm6JPX4Wp
lk4UbgrNOdNmSRQo3Ay3uufPsqD8OGaYu7Wo7/ViSn8dIsdwJnfMIfnWoUt+
0e9ZlRTfHB2Z4/rdmkvh5uBZn/k3K5/CLVAi3nrydiVLDxaYt1TMuZVB+Vmg
yXHpj9/jGJdZIGjKtuplmyn/9ThgUTdG4MbSw3rYyn5LKvtO8ddD7c2GncMp
v7L1KFm31SLiN8W3xK+tHZHeJZS/JVSG9tbNvkP1bYnoBwZfOS4U3xKqg4ML
+7tS+a2gfSG635lYyt8K5lvCFAfuIXmt0LvFna/0lcpvBfkN78PvPaX8reGR
obZWZRXFt8bSsQqflI5S/tZYMntLmV4T5W+NF15jr5uOof6zAeui/4Rl32CM
DTAO8noz6B/F34DXGvz73Tco/gYMHvJg/A1HKv9GTLJrjb6kRPE3gvNiSkX6
CSr/Rii3rVGv+8r0s2wj1th21M6OJf3dBP1N9pYeJkwfsAkd4xZGZ6aRPmyC
nHnumNB1jMs2oWH6/Y3fjpN+2KD5Y+4g1QGMYYNLohUdN4/SeGCD3u17Hz1c
S/FtEKisWz+pm/LfjMdVU5V8gyj/zVj3faTzvQKKvxlt6XPsrayZPGWbMd7Y
4EzjBpJ/Cyxq3M7G8Uj+LfB2U1fWSCX5t2B6tucI7n6KvwU11SueL9hN+W9F
cWnAh043Kv9W/NycnrjgCcXfiqi3iQdf7qDyb0Wwzactu9JJ/m24rOI/0DmB
pYdtOLM3Qf/sJSr/NnS1eGVktFH+2xAgUJp6O4Lyt0WO8H1VySqKb4u8BfJB
Ny0of1uo7dHptFtA8W0R8W3zmBvbqf9sR+3wft9GlVL/244Jl7fEGGRQ/9mO
WXN0HvjUU//ZDp2F7rtlSN9lduDxvVSrWdsp/g582Ccv2duX9G8HKpufXzfs
oP6/A7v/PJafp0793w7fp3/xWnOSxVe3w9izmnm/abyEHVKOL93XcJGxnR3O
YcHqv//rn3bYfTVvux+1X5YdtvSa6bXUUX3bYdUJhaEPfjJutsO44f4GrzdS
/e+EyW49A81Q1n/Ud+LR7qUGxyOoPXdiSaVibsMoFm63E2Kxg/jjB8acnchQ
6G4a84Jx1k7YPFxsa3CH2ceynTDY2tBf4sm4eSeGF/7IXpJK9tMeoa/Hv57s
yFjdHqtK+6nGShjDHotaG2xa5Zk9trNH7pZ/F1adYuEcewzscgzrO5mFZ9nj
TjpHefFVxmX2UHkWE/mjntn3ZnsoK06bun8u2ftd2DtJ/tobRcbqu3BEwfN4
7TwWH7twcGODl9oqFm63CzuymlQiUth8g7MLA7Z2+Q7XYvOVrF0IXf7ikBzN
d8p2YcOBflOOf2DzoeZdaLr7KSTsDc2PHFDfu0/r32MWX90BMT8Sf07bw+Zb
cMAFYXGNogFjOweYN31re9fK4nMckDTIZopaLQvPcsBAwbPxhmPY/K7MAf8p
R53r3MfCmx3wNnW76rpkyt8RyQkWn0PDKH9HzMvoq7lJhoXDEa9z/pY7qzO2
c8SDO3IbDS5Q/o4otX38e1gE4yxHfDBWmKXzjHGZI4yctxvLvqP8HXEtvWb/
2S6aT+5GdOGJ5RPzWHnVd2OCklJBWAzJvxu2kSXbw2Up/914VXlwzk5XVl7O
boyUu3avzY3Vd9ZuZOXLJVzLYu1VthvfK+78bp/B2rN5NyJz/815a0Tzuz3Q
SO9ZENJE/W8PTH+b9//PjPrfHrhl15wa/YPpg90exJZeuK0iS/1/D5zH1nxY
KcO+z9qDzz2RBcqXWHjZHlzQX8/bfoZx8x5c7eEeHW9L+ucEnk33iNspbPxS
d8KwKIMqxRwaT6S84NmId+Ys3M4JDa42ntkKZF+cMCP6TFOKDOMsJ6wJCcvu
o0X674SDG9R0m0NI/50w2qt+REMY5b8XOZdt9de9Yqy+FwEFe2elXaXxdC9+
PfQvP2FF+r8XRyPc4s4pkf7thWGGX2/5J5J/L/aP2/zn6l6Sfy+GXCzIfnWQ
5N+LJvdfe53LaP64D8sWno+/lUr574Po6pHcm4tp/NmHYM8vr9/QfNJuH6pc
1jn89z/59+GEw13l2CZW3qx9qH2UHT7Pg8b7fZBJHqbocZyFN+/DvN75ajcz
aPx2xqzevGwLK6p/Zwxcf3btB3uS3xnnKnO377tE+TtjVcnsV7N+k31yxkvn
5xqKR6j+nbEhf9h3S5K3zBk19UM1fsrT+OeMkiNPUuSWkPwuOJg8wbzEguR3
weYMpS7LMSS/C1yWiB9+PE7174LfUB6d/I7q3wXHYm0XxXyn8c8Fnx+pOU0J
pP7vgvORgzxGNTD9aHZB+e+vXTpnSP/3w2Lj36r9vqR/++FRlT1T34n0bz9e
l8mZbEym8Wc/DkdvvT3xOen/fsw+cE5HfiCNP/uRVzH5k/9gpp9l+3HgYux/
tm8o//3YvtHaVdOX9P8AyjdM6lMTwVj9APRXztMyK2TlwQHYtkdNuzaJrV/t
DuDHJmvvreWMOQcQ9jLmvZWYcdYB3LCP0FSsZ+vjsgP4cFcp1cGQcfMB6D78
JLezfwfL3xXzpnsFTXrN4qu7InNciOnLoYzhCvdebfloZVYeO1fY6l4yOFvM
mOOKSM65P8hinOWKFt768FOLWPwyVxS5yYXVnKT8XeG08PCB19Mpfzfc2e57
Y951xkpu8Ko9tqO6kn2v7oa3D2a9sjNirO0G7WaLgeceUPnckCdoubrrJas/
CzeY17c5i4/QeOmGori5hVmKLNzNDWf8Jk5dX03jpxtuLPwb6vOMMdcNGm+e
twSGkz1zw8W95r/zXzEucMOv6T0zdtjT+O6GIR3/7SjqYuG1blBrrSpsHELj
vRvWarS84rUz7nBDedi+uWPPUPu7Y02vUuOU/Sw9JXcsmRSTGjiI+oM7/NYN
1J5E9kHbHevO7RjoEEf9wx2rn9S9OjmK1Y+FOyT2R86/28vYzh39nZauclVk
9evmjuXjJg2x+s6Y4w7vNb568nFfmfzukNuZNc9lWieT3x2afczme/ay8AJ3
jJlWvuLZLcZl7rDWmvLImsO41h0RJ7/31g5i8ZvdMX7noSkpBxh3uKPI4fSl
c58Yy3hAd4FseZw9YyUPzPJKuNxvO2N1D5S/SRtww5KxtgfMDhtu/i+dMTzw
3GNpiP6gb0x+D9T16TP+2i9WHjsP9Mnpejgjk7GbB57k/7dGNJvF53jg+5zE
1Uffk/we2OR9QGvReJLfAzcn6sjLnSH5PXA/Z++TojkkvwfS+q95eHUbye+B
qXX9LH7WM272wOcdTUsKYhl3eCBn99H+D3qo/3vi+fFNql39WLiSJwQdktV/
P7JwdU88Hf2iqvA2Y21P+Ax9NbsonH0PT9g8GzO9N4GxhScuhrkmKlL6dp44
2ufgpNvLSH5P7Kq5rONzhtrfE58Mly1UqGHM9cRAibqJzWXGWZ6oys8uDQhm
XOAJLFxyZMAKxmWe2N21b3HPaca1nlCx5G9Qjyf5PcG3lm8a0svCOzwRvnbX
VD97kt8LQe2P+/41I/33wuBdj6MX3yD994JW5qbulVQebS9ctMgbXnueMbxQ
NZNnn7+YsYUXXp+ZHFZuQfJ7YTkn82uPMfV/L6zVU9h/X0zye+HxaBeheB/J
74Vp/22eUUz6kuUFg1Sv+IE1bLwp8MKBMcKvEYY0vnnh+X6j9PCrrLy1XjBS
TFgZXMDCm73gFDDKyaqBcYcXAgY+PRrSRv5Ib9hfWXJ3Ug2Lr+SNbOdNasFb
qf29ccx7yfv8TJLfGycFF56Wt5H83vg9+nbBlSPU/t5QNhh5q6Ca+r83+jeG
hN2m/uHmjbcKgpvXGxlzvNHzQCVk+jfq/96wczc6236Q+r83PimUuE+JZVzg
DV8Fz/cbDjEu88b0ltmnS/oz/av1xury+10Jwxk3e2PU7I/PN5K+dnjj0d2q
dXHupP8++Jy77OuhRNJ/H4yflpqnRfqu7gOttqU8C9JXbR/sfhU0d7Ma6b8P
1t12GOBD44mFD25+O9WZ+pflb+cDjYBuXvjK70x+H0xb15Y73IAxxwdc88Jp
ERaMuT64dm/t610tLH6WD15EPb10tIbk90F5nK7W/F0kvw/OPIuaf2s5ye+D
OSOKzGw8aPyTyvfgWvwkkrfDB7LtP6EUzOpbxheD8jrt7S6T/vuif7POz7Nj
GKv7YnPV5h9u5oy1fZF8Y/9yCxpv4AtDn9bn48qo/0tZL/TKl2xqf1/cFtSe
ypSj9veFd6HXI+tq6v++eD/su0J+L+t/XF+8PTbq52Mh9X9f1Bx5lORF+l7g
i+HnzuVwqD+W+UI5/Tjv21/q/76oK0w+oEL60+yLZZ23Bs8G6b8veKN0eIlt
5H/3Q1epd7XeWur/fkh+19qU7kb67we32wmn34+m/u+H2X8XLd4TT/3fD8WH
LmxcGUHy+yFr+7X7kZWk/37I33tn/KQg0n8/1A4O221qS/L7Yf0yVNbqkf77
4Y7L62P/ky/LD96LLxcfGEny+6Etc0WtuQrJ74fxRrvND75h+lzrhyTte//U
xpL8fjj1RZh32YTJ0+EHnrZ/3z7jaP/CHx1nenON21l8JX/8pzp10bMokt8f
9nPkddqtSX5/zHLbVn7uEsnvD8/OmiML1pD8/jDZ5GG2fyHZf38YiIx3ypUx
dvPHo5HBgQMNGHP8cTnoV7jidWp/f+gcmxn72I7mk/5YfabgZNYiNh8p8Md9
Lm/7mDzGZf6o3vhxQ/It1p61/lCeWhYzj+I3+0NOS7/tWQKNf/6YMslc0PqO
5A/A2iuN5wu+kPwBqGm1HV1C9kE9ANve+g4tFpD8AQh7bXRhTDOLjwDM2hR0
5Y4dyR+Ahau9l13cQu0fgCUOnilbnlD7B0D3csO2TYeo/QNwpWTgi2/aNP4F
QP7YsdnvFjDOCsDI1NH5mv+b/wQg46KJ6icaz8oCMEzSVJCWQfY/AMflT118
MID0PwBH57zJXDGZ9F/6vaGe35BIGv8C8Tgla/6g0zT+BSKj6Lnc9hI2nqgH
4qDKhVt2HxlrB+LwmhXTLu5kjEAMmG4X2L2L5j+BUHdx16jg0fgXCO2kiU8n
ytL4F4jd1fG14xazcE4gwt8EWBQOZMwNhPK+4ceNZ9D4F4gVZmctpgoYFwRi
n7jfXWsO47JAnO+n4/aA4tcGYvaYa66jw2n8l5anbtjjLUdI/kDY7S++4lVM
8gchYUxOifFC9r1SEFTGpgrHdtH4H4TDK3c93GdB8gdBc9CHp0/vkPxBaN8x
9/BiCrcIgl9k6sLF7iR/EN63bdMK7cPYLQhtebeCjpyk+V8Qvitc2buildo/
CHkJGkXCmWT/gnB+zsXfOaU0/geh+7yzrFoVtX8QarfWeI+QZ1wbBINTRYpH
cmn+E4QxyTNK+jfR/C8I5pYVtlbDSP5gjIv5OLaHT+N/MOq/7+evKyL5g5E2
Z8iPpWRvtIOh8mq7iX8W2b9gqJaWVXSkkP0LRrM4tj6+l7FdMHoG7fr+ZS7J
H4x0nwueFzZQ+wfjlER9elIb+54bjJ3LVB7Uq1L7B0OveM3xeVEkfzCGfZ6w
YfxPmv8GY0Sd4/vNNB+tDYZN5+AL8y1J/mC87z9pce8Tkj8YPFVT95cg+xeC
zPh/jbGqJH8IdrgvVrjoRPYvBLHH7lWdHEf2LwRFi52rogRk/0Jw1Wb0ycJO
mv+E4ErX9N4NpM92IQiyiIv1pPWNmzS+SO/YZVoPcEKgMl5GRaBE8odAd7t1
/+dkr7NCUOwz+shO0s+CEPC/DJm1Yy+1fwjmquyc0dVN8odg0eK/TxcfJvlD
4BJbqeGQS/YvBCEHNB920XxbJhTaww+abYym+W8o2k/8XPbBnca/UDhWTpsd
85zGv1BMiZ025B6ttxAKbrQkRX4TtX8oTv8am69TTPKHwuPmHjn9KyR/KGKe
XCv06k/9PxRp021m/lMn+UNxa8rMNSfv0/gXiuH3/r53u03jXyi+q1wr+FVI
7R+KDvNLkfNKSf5QiDdX+C+i+m8ORavnlJ4vstT+oRBoteYsmkXtz8HahwKO
xjDG8hxE2lWaOA2n/sCB3693E1fvZfKrcLD+d87owffIPnLw7pUrZ8lHZj+0
ONB58vPP9qnkL+Cgc+CxrEsujHU5mPB88escTbIf0vCZTTNHFbP4RhwomSfN
2JpK62kO5s6eO6lBxNiGA9VtXcOGepB94eCO4kjcPc7YiQOu2Zgj69dRfXPQ
eM1SdWITC/fjYPfHOZ16tD7jSNMrFMeGpzGO5eCEopLOAAWaj3DQ5jf4qpjH
yifioDJlZ8udV6w8WRz0JB4UPzrDOJeDfQ1Gp4+NofmKND9Nfr0y+VOKpfU7
ZNHFfv/R+oUDm8QdA8rJ/ldz0D1pxuFGSq+Wg5s7vOZdu8y4gYP4hrUxlWSf
mzk4p2lamXOXcSsHL2bY9FMme93BgX72Zj2H3yx+Nwfp+tO2lLeQ/Q9DTHX2
/E5/xvJh8CmJOLPNhuaDYVj+aMDj1caMVcJwxy3v2VuqD/UwnAr4dsXlBZt/
aIXhaUH7McsjzB+jHYYXgyrj7Kcy/4quNDzH3NHSlPx7YdAbKHelbyaLbxSG
GaEn3156ztK3CIP9iF6DgCAWbhMGTb28l1mPyB8mLf+lQQ/tHjB2CsMjye3a
7seM3cKwd9FYdZlKxn5h8JU9N+/4VfKfhSG+wrsufA3LLzYMy8aP1pqbzsK5
YSg8OGnT4mhq/zBcq7k/LP4YtX8YGo+4/l2QxOo7NwyXR67s138ZtX8YDJb6
jXTNo/YPw+faARMPq9P8NQzjR90edoZP7R+GH5PM2o9vovYPw5CqCfdKNNn3
DWF4c374rKt+5M8Lw23HpQWH61j5WsOw+rdrzWLy13WEQbZkiviAI4vfHYbF
z73uPS2m8S8cR/YcOoCnjOXD8Z+bWbMyrUeVwuG4NKjAYyEbn1TCMUbptmPm
TbKP4fD2VBhUvpKxVjiqHhc/zhhF9jIcC4NujtpE45duOILnfRkarUTjZzgG
+KaHrZIwNgoHP9njm+4gsifhMJmTFapF6zWbcHjce69TM4vsazgcjHXVp2xg
7BSOKWs23P/5h7FbOIZmf/RqusrsqV844qwPnDQsIvsbjj+qbzdqkf2NDYfR
tXHivHs0Hodjj9Kaunay36JwWF1PSdvyhexzuHQ8PN+zJ4DN73LDMbhi/qun
IYwLwpFTekPp944u1v7S8nsF5eTcZFwmrb+CUS29cez76nCYhyTqTldlXBsO
0x0791w4z/JrCEfoyH/Tbyxn4c3haLu5vOGrEuPWcHz/1h33K5BxRzimz1C9
VUnr7W5pfYcM3KVnwlgmArqGa5LswVg+Apb5f7ZFG7PyKUUgZ+HVqBe9LFwl
Ao+tqyxNXVm4ujS8lNs6b/wP1v4RKHOdGvpjAWPtCJx/vzvU+wJj3QjIHZE3
/QDGiEDShl0KR4IZG0nTf+B1uOU2Y4sIqMj41D3tYWwTgUQZ7zNPmhjbRaDA
XUNB9RxjpwjMnjVh0fEAxm4ROJgtslSvZOX1i8DrEpGGbg5jTgTyvFWuNi5k
HBsBxaeGd53ekz8iApGGIROv9DAWRcAvrcujcA/jrAg4j2sYMrGXtU9uBNbe
+vw+W4faPwJbdFMarAYwLo7A3JN9bmjT/LwsAovKzrg9kjCujoD/0+Enzz6n
+by0vBfmKHfbsvgNEdL5YPacJf+b30dg39uZS+XlGbdGwLxMyVy1hOb7Ebgb
+WakG5fpT3cENnY7XJe9RPY/Et7F7t6jieUjsfXm6G1bppL+R+JB16i3L9cw
VomEV12sEdppfhSJMvkDKfG0PtaKRMVpl3CzOTRfikTeLw/RSR5j3Uhkrb94
uaec1s+ROHt+WuHePYyNIvFq4JDshj1k/yNhPu+BfS2NbzaRmJQf1BxeRuO/
tHwHXZOW7mffO0UicdfKFQN7afyPhEriux2u5M/0i8Rt6/z+n61p/I/E3hUe
eS02NP5HojHT4EtKLGNuJI6cKHDUUmXxRZHIPjcsJ2Ag7bdEIvbFRo/os+z7
3Egs8spUfL2D/JWRMC28UrdBmcb/SBxWE5c4W9D+uFTe7fvNNGk/rDoSn3XC
/Tc3sf2q2kgMOx9/0ukx44ZIDG/fN+jOXNrPisQ4+b7X/Q6x/bbWSIzqMfH4
RecFOiIxMHzy8RldjLsjcepAUf8WEZ0/iEL4pnMd/bksPfkofCis/eCtR/sh
UegVnttwYhRjlSg8+P5m1ML1tF8fheHH+vzY68RYKwpVxuvHWMqQ/Y/COklf
F38dlr5uFKZ3duUkCxkjCv9OyZz27sO+N4qCS9MWe64my88iCip1fTKGxbH5
gk0UNvVfPGjoFtpfikLzCd/xyr6MnaLgZn5l6J8clp5bFJyWDkn4zGPhflFY
+C9ymuUxlh4nCqGt7z8cH8TaIzYKHQKnlNF0/oEbhSuP7rg7NjEWRUFr25bY
8km03yjNv0/ltBe/Wfq5UeDN/KXwcgn5a6IwabLHqbQCFl4chRWK/ypXiWh/
MgpLXz2w+DSb1Ud1FIZWxNudNmftUxsFHadHnc7/sf3VhihUjNr9fWoInSeI
wov+Q93nKDBulcr3rkwSH872Zzuk7dfoarLxJQvvjkL3j7lVo2To/EE03hpu
MlwuZvu78tHIP9r5cNYNxkrREHzt1pk7mLFKNAZ+jls+AHReJxofw4yODB7M
8tOKRqaXi34Bna/RjoZ819sVu9vY97rRqMA/bf10Oi8WjQVeB9af3sXYKBrP
Pip5X/3G9p8tojE1dOGD6juMbaJxWYN/KmAP7UdHI3vq0eiyeYydoqFql5Om
+Yrl7xaN0eedHly+wOT1i0ZtwO0iH1k6PxONb2ttr19WYfUdG40GMyfZVVMY
c6Ohf33uTk0bxqJorFToFH8PY5wVjav7lauTwNLLjUZ1w7mUJ2tpvzIaGQMy
zJw0GBdHY/NH88Q5p6j9oxHT8tbKYBa1fzQOnJXflFTEylsbjU1pQwOLVFl+
DdE4OGzbk6uZ1P7S+u7v3XJNjdo/Grvjaid/tqL2j8YtFe2vZ0Yz7o7GQl5J
hXoMtX8M6s7d7Hx9m7F8DA69PBCu/4qxUgz+HVBZ4zCO5a8Sg8cvFctjUli4
egz6Piy2nUX5a8VAtWrOxA9/mDzaMWgMOya3Op/m/zF4tdBv2PgqOt8Tg20K
E7qn3WdsFAPes+ghnHTS/xiEX1u5nFvB2CYGy4dZ5uR4kP7HwDWLU+p3mdWn
UwwOz10lOdDC8neLwfVVsdZT5pP+x0BNsUp1oRadH4hBfq1RUrsOix8bA6Ua
r83Z31l8bgzSvob9Vixn4aIYvNy1oW6iIZ03isGFp9qTD9P+cm4MRE05G2+K
Sf9jMGP2kC8bjBkXS+PfDFuyp4n2r2PwfT+/5L/dNP5L5T2lqu43g31fG4Pd
qw9X5Y1n4Q0xeJCz5enCZbS/LZVHb2WF0m82frXGQHK1oaxJn3FHDD48e9yy
9Rvj7hj80bf/FqFP+1+xOPNiuX+XPa3/YuEiW/Ejdyf5Q2IxZcz4Z6aDaP0f
i9mdo1Zo03l+9ViM7nreXVzM4mvFwsezT7LHVbL/sZhXN0+p8QbZ/1gMPPuB
s0RC9j8WvY+j6v/4kP2PBeeo1Y9bYeRPjkX0/eMvg1YztolF3Po7NyfR/ohd
LM7pr+it6Efr/1gYbbCwv0P7E26xCPg1uO7yJ1r/x2LTkNxbmT9o/R+LJ1sN
8u/cYeWPjcWStZf87ueTPz4WGcGBqnM0aP0Xi6nc3/xLKeSfj4XzkAODHvZS
+8eicc70KzMfUPvHQk12UVDLLWr/WOTXy5mV/CD/fSyqd01puqjI0quOhc5T
uz8FY2n9F4u0izlp7q9p/S+tjxyjDK315N+PhXJ7sllhAK3/pPJO+9rsUEv+
/ljoimauejWR1v+xeLW5+t/YqdT+cWhsGWrn8JWVRz4OWiccKvx8GCvFwf/a
XQ+bdMYqcfBU70521aPzEXGoOWDpf60v659acVgbbDLFuZLsv5THWnpoqZL+
x6FgrLrFmEDS/zg4eJw1X1VP9j8OjwZZfVXqIv2Pw5ydu5a732f6aBMH87y+
l+OOM7aLg9yOpy/fiUn/47CJ76/9UMjiu8VhymDNGa9pfPGLQ1JW33WeNB5x
4oAhjo4DCxnHxsFAZ0mpYhxjbhwWJRyvNLxL+h+HLQGvZn+k8SYrDve3WA/N
oPOIuXFYdW9k7vUdjAvisP7TG1klTxr/4/DtuvvszYNI/+Mw0X/VIflMFl4d
h+GmqlWNU0n/45ArOPRFr5RxQxzSNr6q8NpA+i+tz+E31eJovGmV1rd9TrfF
c9L/OLxxWqClcZm1d3cc1FRy5Iauo/aPx5Q7xpmHPrHv5eOR/MzqTLIztX88
TDknxwc3UvvHY3SZzli5AaT/8VAYoDPNZwP5f+Ix1WrIkJth7HvteMyf3WeF
0hjGuvGorHq73P0t+X/ikZNn9LpTjfw/8ag92rDZaQLN/+OxytSocZCA5v/x
mNZ3ex892q+yi8d5rb96mRGMneLR7Xx3kv0f2m+LR7uXp/GFFJr/x2Pi3Jaq
R96k//GIUfPNLMkh/188Qgwy1n+YRf6/eDRsEdvxVRmL4hF35OiAk9m0PxmP
C6Jk3wpX8v/Ew7Olv7VNA8uvIB53nU5tUF3PwovjYXmj4+tmKzofFo+BD6dr
v7zH6qM6Hluna97bPYj2M6Xlb/fNqjjP6qchHokvbYVryX/VHI9hd2vH+4hI
/+NRZekp6aNB7R+P8rH7h1p+pPE/HvVPlGoGkf9KJgGustEGff6j8T8Bs8X1
+aoXyf+XgFz4W091JP9fApyNvL2efyb/bwLqFN7sftNF/t8E7Ogca7iNzr9p
J2Dz4Cdjf20l/28C0Mf9bwLVFxLwLnv6xbV0vsYoAd6Wloc/byb/TwJuT7vT
pkr78zYJ0Doz69U12r+zS8CSFe/217iQ/ycB0Y9L93CP0n5LAsxHlW763UX+
nwQcc9Q3nHCc/D8JkPNVKBzYj62vYxMwSXXVRbeZtP5PQJVpopHPflr/J6BY
41eY4W/y/yTgUIJSm48srf8TMF/X13TMNNqvS4BJZJHz/h5WvuIEzNPj5M2i
/b2yBKxcMbW+2pHW/wmIePjiiu8xWv8nQPvR4pxz18j/k4DKd69T108h/08C
HLuih1d00/o/AcLWqS/35zLuSMCpHX5DVg5h3J0Ane51RYZ5jGUSkfdoxbW6
CsbyiTDRHHndiPxLSonY1mjj/2s++X8Scf592CADDcbqiTAbmTPfNZixViK6
m2Jva8gxf4p2Iga9T+qU7GGsm4j745fdLu9D/p9EGC3feXf8CfL/JOLdihMF
wnby/ySiVe1hcqj2T9b+ifihWKEeXEn+n0RYLPxxlmtI/p9EDD+de25LAfl/
EvFo08VJDlmM/RKx69Xguhcm5P9JROrUxPJDu8j/k4jEyONH9dYz5iYiY6vS
MpB/SJQIdfH808WPyf+TiD9RWSVZXeT/S8QG9YMndqeT/ycRD8wWdNySJ/+f
tLxLF/31sCf/XyLSXspMiLBiXJ2IN0ddhvkak/8vERdaf1hY0HmYhkT0U+f2
ZqtR+yeCX7m0wKqM2j8RYUM6hGv6sPQ6pPVRvNN+dSP5/xIxoG1JW94G8v8l
YfKzm/5zT5D/Lwmqgz6cvpdI7Z+E4onzj406Se2fhLImneC4k7Q/noQpk44V
iGg/XisJKZ0Hy5csJ/9vEnj6UxZczyL/bxKGZ1xK//2O/L9J2DVHmDT0D/l/
k9D0jydjFED7aUm48TknfPo6xjZJmKis+nYbxbdLwpPNOw75ljB2SsLQmO3G
2vNp/ycJq+JeVU2k81p+SQieZ3yu5yDtPybBQ7FtdupOxrFJeNbDaev8RuN/
El4724Ra0nktURKWjfN0kL1B+3NJcJxft3XKcsa5SVAZZ5CgSvtrBUlYnXN5
eNguxsVJiJ1wujTzIfn/k7D+tf3WUtp/k64krYL5lQk2tJ+XBO91t3940PnE
Bml7zA7cPjqQ9n+SMENn9Ym7dN6iNQn1vm96dlB4RxJazcLumliS/z8JToX2
MU+Okf8/GT7x1QmL35H/PxkWbrPnViyn+X8yQo3SV/jTfoVKMqq64p3m69P4
n4xlp6Za/abz0FrJCLPWmKo3j7F2MuSb60w7uIx1kzHigUyW9zDa/0vG/Rl9
DuyexdgoGXWhi+ICTGj/JxkvTWC3xZD2f5Khp1g78eol8v8l4+B/TcZNzrT/
k4xrSUlmbv1YfLdk9P7UPeO/hvZ/knFUe93Tk6PJ/5eMoNFJB/pWM/sbmwxO
ju2eiy9p/pcM4YyMxw/30/wvGZ+X5F08WEf3PZLBS05S5Gyi+V8yjBLWbHBR
p/l/MgoOnz2eEkb+n2TsPR+loDyZ5v/JOPQ0sPY++Z+qk7Fuju85kyqa/yXj
yoJMpzl0/6QhGZGXlUdoKdJ9nmQEbNjatmId49Zk5BhL1LWKGHckY2HVxQvT
DjHuTsZy12wLT206/5yCpT/3p6nos3D5FKz1GDNcpoTJq5SChVFX3oabkv8v
BcXztvw2PUH+vxSMMxS80/pD8/8UpJQW22zZSfO/FIRdEj7ef4Lm/ymoOr3G
OSObxYc0vsVBxxc03zZKwbl7CX3VqT4tUqBuecAvWoXW/ynwy67elWBN6/8U
ZHQfG3SA1udOKThUEtP1WonOm6dgRq2hc00mzf9TkFBiPrHnC83/UzAvrddR
poTm/ykYsuCs94gg8v+lYHNBz+PW/1i4KAUjzp830x1G6/8UjLmuc/0r3b/K
TUHRkF9PmsWsfxSk4HrRon6FWoyLU7DBfPvixvt0PyIFq5oqvTsvM65OwVbu
S4loDfl/pfWpHM33UiP/bwoKBT9z7UzI/5OCZ8MHr0zpR/6fFNgW5Lts1GT+
sI4UXBvvfTVxAeNuaXsahaU+7k/3b7gokp1y7lw9YzkuphifH8xLZ/4ieS5u
CketnyfL0lfkwrlWxplD9+GUuLjqlNPefwjjEVzMz3NcqTuSxVfhIqTfas9I
PcZqXGy7XTpReRr5D7mYKijVLzrJWIOL7c4HYvj/8ydxkSoONFr0gfFMLurl
M8WHF7D60uai/UFj7IgfLFyHi5nfNtQ9msHCdblwTewX+tebhS/lYv9Xo2k9
1SwcXCy9O2/QuUYWrs9FX0Xz0t5+rLxGXBROCPbopfuyplwYDR3aJ6WFldeC
ix1jlXff28biW3NRrTTr0SglxjZc3BrW/9/PNSy/bVxs3qjYXHmZpW/Hxf2c
9bsDHVl6DlzkfGxNf8clfyYX35Svn4qm+nThwnt/o6THm/ybXEx/EP77bRb7
3osLzZIKDeOFLNxPKu89R7N0J8ZBXLx/5HbZ5wrdH+NioEZX59VDjCO5OLDS
5+CoYez7WC46zDhvdn9g940SuZhYNjKvYAT7nsvFrzO3/au2snA+F4e051mV
LGbhIi7MS2dFvaD7R5lcrD9rc6D3MN1XksrzYU/+3NuMj3JRlftN/00541xp
/a1PXntxK0svn4t0l5zLJyWMC7iY8UvmjO5j9n0RF+AZ/VvgwcKLuXi5O2jS
lNWMS7lwsa2z8I+l+1Fc2A6d7zM5nnElFzvHB4y6Q/fHqrnoepM05f4vln4N
F4NaD9l1ZjB5aqX1GX74g5oz43ougkzHPpp7k/z1XCx76Gq7lPp/Ixfjkkf6
PNYl/eVC8PnPfSvy97Zw4XPT1Ge2He3nSPXzW88Wm2lM/9u5MLFY2r9hDu3v
SL/PUHo2+RPj71yM3Rc+S2k1G4+6pf0/uPvO/XuMe7nIfNByqnQGvVeRisOS
ARsn0fsXcqnQzxsq4z+GsXwqEuf/PnFwD0tfMRWrd8w/MXgbY6VUqKmkxiq+
ZDwiFY6finM+8pk8KqlY8lk1dlI8C1dLRbDNYkOeH913TMV78zU/HH+T/qci
WfZk2WPqH1qp6Dx2+apbAeOZqfi4wERmBp/dn9NOxbEz1oIkbdb/dFKR9Wow
zuiz73VTUXXtlHO/YJb+0lTcMnu9LkOW7lemQibAfrsh6Zd+Kg5KuifPsST9
T4UkTVB6vprJY5oKY4Ud7grHGVukYt+/P2W2NF5ap2L0zR/vZpO/3SYV6YKa
HQM2se+3pULj3sr7U+m+pl0qRBOqrj42Jf1PRZtx3c/0yaT/qTjimLlgvRaL
75KKH/uupEZqsvp0S4VJTP0Zd1/Wnl6p0FbRXqhF9tUvFWcKat/m033dIGl5
OgeduviN7F8qyn7Gv+xD/ulIafsN+aHJo/tOsan4t32wz/3PbD6VmApZpZXm
e8jfw02FQezoPrrrGfNTsXB1/JQi8n+KUhGnMWrdjE7GmdLy+O8zadOj/dNU
3NCV3NOZyfhoKo6//+h0kuZPual4qjZ4xxklFp6fil9Tj35Y+IzmV6mQMzhq
YbqFhRelIsi7NObeWfK3pmJjmtnOA+QvKU2FZlfP+ZnZtP8qzV//tc5OW8aV
qVD9/PznTLoPWJ2KqBGD2tc+YvVVk4oL4SFTjckfX5sKq/AkV6E243opz5cZ
LN5G/ppUFAa8e1m6i3FjKqyf/x0n3Ev+21QslX+TeOc345ZURGYHDg4kf1Zr
KgpaFw06vZtxeyrkVRKnPgsm/04q9CJv7tz7iZX3eyp8UjWHcAYz7k6FfeG/
9R0fWfl6UzFTyczANo/uX6bBxWT/jsc0X5JLw6d+/lmX+pM/MA3Tzje1gd73
UUxDn5YNfjOF5B9Mw+/klgEraxiPSAOuZBfam5G/MA33w0wC+85mrJaGb0GF
qeUfaf6Yhify2n6fabzRSEPCjJQJFi9Zf9ZKg4Ve4keLV6y/z0xD7gXRkfK/
ZP/ToMG7MiDkFPteJw3ZY5NDnZzI/qdh7Y9TV25qsvClabh7NmYJT5n2n9PQ
euuS5sGHZP+l9eG8o/PQFtqPTIP/P/et/en+tWkaAspWbLXuS/uT0vxlW5UM
zrDxxzoNs8ZlL1pvQvuVabh29U1I1iTG29Kw9N6CS8cG0H3qNMwPlSzm6LPx
zCENOou28zovsnCnNDSPe6z5o4mFu6TBdcfaNyP8Gbulocbl8MlIHcZeaag6
Pm9lixtjvzTEbti48sp9xkHS9BbfuTz/E90fTsN3zkXvtXSfODINexq6r+6c
xjg2DX3tDVvrJ5D9T0Pxo87n5ziMuWkYviQk+dd2sv/S9r21Zt6oX+z+uCgN
j+YZKNWbMs6U1sfpb2+jfRhnpaGN2/njzgXGR9Nge8C//aA349w0aGqO//Rn
Ait/fho8f3Tbv6D6KkgDd0SYksM7xkVpWNKg7f/QjpWnOA0dui7alUNZeGka
gua/4ndX0P3sNJRac19/WcO4Mg0vYg05NTYsfnUavBcWVQydwrgmDarhs8d4
djKuTcMD55vLx69gXJ+G44c/vlWm9ysapOWLKq9qUGfcmIa9oS9tU1fQffQ0
HOryaJRfxuK3SMvDzZZdd4vJ3yrtH8OvfN6swrg9DSVtWfsm+bHydkj1U0W4
Z+Jwxt/TcLZOcHxxJ+PuNDhGRR//Z8DS702DxFEn8p08zf95+LEuMOGQLM3/
eTh+xD5M6QX7Xp6Hc3vG3vr9moUr8jC4K8+2VJnZLyUexrj3O7Z3P5NnBA8l
Q56VO/an8wI87On6m9xO74Go8WAY7D9mDr1HoM7D768n13VGkP3noc3mxZig
fMZaPLz5q1Ck2pflN5OHw2ZDfqy5x8K1eVihcez4WZov6/Dgzv8z6MYbOm/A
g12Ezp8get9jKQ+Rg2pi9R+T/edh1a852f87P6HPwwXVI5PD9dj4YSSVN2uO
YzW972HKw0e7LsOIoWT/pfH19CxLDMn+8yCpq9iXnED2n4fYNKHTQDma//Nw
xnH+fw/30HsiPOyozJ8ZQ/MfBx6m/vh1dpEyqy8nHr7fbYrp08PYhQeVke9S
ms8zduPB/q2ft/1Txl483HwSEuLkyNrPjwdrF8714N+k/zz4zSktDdEj/efB
NSohqdiY9J8H/eu2+T6FpP88jM9MvF44kMmTyEMfQ6MbfuMYc3nw1ZOp1aHy
8Xko9b8dbZdL838e/t1Z5/tyFwvP5OFdnfGOMfReVxYPym5aOZYkz1Fpee/e
yordweLn8pA+a4r/DCcWns+Dv49t8l9FxgU8mIVbrfILZN8X8cA7LbzuOJ6V
r5iHs+8zr0VpsPou5YEbfNPKOYbeh+FBXGv1/lQTC6/kYY7dRMuMt4yrecg7
ftxZ3oBxjTT9V1WDH2jQ/J+H4NfekTEfWHnqpf1rSMDTgu2sPA08WHUkczfz
GTfy4DNa+WyiLuk/Dxk6j/tPfMjit/Dw57+tYXM9WPqtPKzXD91wL5txOw+D
gg2nJP9j5engYXag27+U64y/8yCqCJt0dgud95H2n87kMxwBi9/Lwze9Ku+a
Enr/ho/aK8Nz/Faw7+X4qLpz/OPv5ay/yvOxLHh++KGJzF4q8vFh8u69Nh00
/+djxjZ+zRNHmv/zEftf3DizFXRehA+F+qmbr1xn8dX4GNb1a/91kP3n43fB
mn+GtH+swcebOv6YneRv0eLjmNXmuU872Pcz+bhSMD91nSsL1+ZjVMGGpiu0
vtHh40DVl0Wb6H0AXT7E0/lXH9B7gkv52CwwMfDbQf4nafntnOd9PsDKq89H
mXK5kyGtp4z4KF79bX1rOGNTPpbPMu4Me076z0ehVmX11pusPa35CBu/0GFf
Gek/H3smTK7k7WS8jY+Nq2y8+VNo/i8tf3zMiRXLGTvwMTdo/s7W2zT/l8r7
8tjSP29I//m4unqp47cGpp9ufJgufDVQSO+nePExetCRyg80vvvxESGYMHP4
W8ZBfMhavq4w06T3S/iYYnFx3Z0ZpP987P53NkD8iI0XsXyUP/r7IsWJcSIf
Gj16p6DOmMtH0nGTwXXPmH3i8+FsY7HWYh4LF/ExclL1k22hLP1MPgK4xVrL
6ui9FD4mXj9xpNKH9J+P8UO0xKfJ3uZK+1PMdPMomr/k8/Hkj8bbsyIWXsDH
g3MD+tmtpvU/H7M3Lsic8pyVp5iP0ofh5fMmMC7lo0LW0H1qNtl/PgwznANd
TMj+S+UP0tylN4jsPx9n1hyvPn6A1v98rGzU7iim8bZWWp7Lu0dZ3yf7L21f
84n3ZPuQ/eejUjYgPvEPy79RWl89t0J/pTFu5mPywcMVdo0s/xZp+2p7bJB/
wNJr5WN71NDOtzNYeu3S9HIEhprtjDuk+vt4RoFuNOsv36X9e5uXp6M7+fuk
8WdHfFFZxL7v5eP0wnvuwpNk/wXYPNTSKG8Ty09OgAnlCzSyNcn+CxDTVKOb
uZalpyjA0VcrYs0r6XygADa/bhavNCP/nwBDY3RMSui8oooAgVfPv1J3ZKwm
wKjT5SPvJNL6X4A1fNNbG2xYuIYA5vnO4iuB5P8TQGey48u4crL/0vwPt55Z
20LnCwXoilz9Z/0ixjoCnA0+mHj8Gdl/AQbIb1XWCKf1vwCPlzS1GVmT/Reg
x6Vf1BAdsv8CzN4avOLqCdJ/AbaOXG7oWMy+NxXgy5PWNxvofKOFAJrlidZa
d9j31tL4ynGfT05nbCOAYuumzr9vaP0vwKejN6P2HKb3vASIn+Az5TK9H+og
lX9ofn/3o+x7JwEqD3PUd98l/5+0/L8OC+XamTxuAtQP6mmZk0f+PwHKNNZs
8J9A/j8Bkuec+sjZz9ILEmBmcmPSiiR6v0daXzZ1D19tZxwpgOjg/Ygh+eT/
E+Bf8ZHa/dTeiQKEBKyrfUj+Yq4ASpPu87Xp/SC+AIJIgz4JYCySfv/Y+d/H
mWT/BbizIihAiebHWQI4y0/8VlTL0j8qgMnQmt1p5A/MFeCS39ODJlTf+QJc
zfnAT5/G6q9AgJ2mhTfs6bxmkQAG1iNG3jjB5C0WYKB9ROp4Mdl/AZbv9LNf
+Yfsv7R9zNqPiDYwrhTg1i75yjJNsv/S9rC78O7pUpZ+jTT+C0vj9unknxfA
8HaE/uzFzJ7UC6A/NjD73mfGDQJMC3v6y7ed2Z9GAW6M8p06MJ7ObwhQaDf8
ZP1uxi0CrLyQ9fnXB1r/C9DUWe9eWkrrfwEiXmWsqpPQ/R4BfqsWf+zcxfbn
vgsgVLS4VtiXznsJkNk08+EYDovfK8Bci0Fnp7bQ+Z90xM1bNt/mGfteLh3J
nbaB+2h/Tz4d7UFROwcEs+8V07Frr2HtzCa6L54Oq+13ZfN/MR6RjtZ/xU5O
dP5dJR1VbeaODnTeTC0dt3qv6Yx+S+89peMsz0QcvZSxRjoO79Q7PIBYKx0j
ayb+/tjCeGY6ppVLJv+Sof3FdHzbPcOllvxPOum4fjdkWYMrY9103OyZ8U32
K+Ol6RAt1z35/X/v96TjX78w23AVxvrp2CIXGDKY3pMySseOlT9vSBIZm6Yj
L7O99rsdvXeUDh+Th+W69iy+dTr2/VTTV+XQefV0TI3KCG3MZe2/LR0JM8K6
I/1o/yodgsbzvoubWH9xSIerc+Pwg6fpPHs6LvHqvD7R+WGXdAS4zzh6253O
t6VD2yh586pRLD+vdBiGby8zpv0/v3SMUiuKrVlD/r90FAsOttj3pfeX0uEo
J/9KNpj158h0tGje9V/vTOdhpentOOlqZcPCE9Px5ct225KvdD46Hc57fw6J
offv+FJ5ZG6dfM+h/VIpX7uad9OYhWemQ9nMT/0/S9o/TUfnmPlCLReW3lFp
eKjAUK0fnadOx7xr1wY6mLHw/HQkjtJcoJRM+2vpGNJZ6WoczrgoHQpDy1ss
aH+uOB03fNtm2dJ+Z2k6lJyM+2XfpvN36ah8l5qhL0v+v3R8WPJ81kDaf61O
h+5C6xdJ5O+qkdZHfmmMzBx6b0raX/edsP8+lvRfqh+3R5in0H5nQzreLdc0
M51I+p+OH8sXemxeR+f30nHwpfnl4JssvCUdH/uZafWMpvN86Xhz6RbnijXj
9nTgw6C2JQbk/0uHzeYTMYazGX+XyvdWfsfmJXTeTyq/3NuIyBdMn3vT8WcV
f2PaZNr/F2KzjaR7IZ2flRPCYPiDQyfoPSB5ISb8qh7TRfejFYX4YWh4cFwp
nQ8Twvfi7ScSug80QogBk5YVH6P3U1SESPQ7ZnEyg4WrCbFYOPRvJL0npC7E
/WNhSiMfMdYQQvPn+f/O0/1sLSHUIl8oFm5gPFOIuuIXRqL/vccjRF8V7ixL
Oj+hI0Ss+jjdz3SfUVeI3tVTt1loMF4qxDIrk0tf6T1zCDF2S+bkb7FMHn0h
bH84HpKh88VGQhQkPtMwSWZsKsTkI4ppN1vofLIQS+eb+ai+YGwtxJuegrr+
dN/KRlqfIxq/On9kvE2II77fTtXQe1t2QlRa79hpSO8dOEjTKzrcsFifzrNJ
2+dXVp8Jkxi7CLFm3GBHpRA63yL9vmb1xAd0v9xLiFX66n+jXjD2E0K/U/lh
symLHyREfeWshbO/0PkXaf3mLOSIuhhHClEmuje0sofOwwjxs6THvJ3utycK
Ibt980I5Z7ofKYRXXcOoNHqfgS/EaIffE7Y8pPuSQni3aFiMDGCcKUSJ6bCZ
OyPo/JwQk+J+HlzVzvioEDc6v4j9D9N5OiGyAxSczzSz9POFmFMU+fb0TDpf
J0QqwqKGTmZcJASX4zNBfjbjYiGmly3bH0rvC5QKcUJveGw13SctE8JscJ+T
hWqMK4Vo5NVnla1k7VktxNHmjMZueq+mRohNTr9VZsrT+RwhXBZc3qbGZ+H1
QsT31zc4Su8HNAhRXTD/Nr8/61+NQiipZKkYfCf/vxDl8gaPy+k8d4sQt59/
WrY+kOy/EKb6+36mn2T63S7EGDO9lFkV9J6dEFYH+8he60v6L4Rb6uI8/0fk
/5e216+coPI2xr1CvBxx/vKXYWT/Rehb5JGgbcPiy4lw7Ypr45V+ZP9FsH+t
O3lyDmNFEVafKvZevInOB4lwceqxPYZ+pP8ivJcopndQ/1cRYdG7Z02DjjJW
E8FK0WfFRXqfQl0EhaIzhdeFjDVEKPaYWby7lrGWCD4LA677y7L2mymCfsZW
g5X0PoS2CJNmtie4NDHWEcFfL9LXxZixrggWSv+EcosZLxXhj5esxlN6Tw4i
OC0fMmIRj7G+CM2yGjrKNux7IxEeOXI8+koYm4pwihfW9f4hnU8VYdzgrpMD
GhhbixC49P67k96k/1J5RBzXklpWP9tEUFpUPCzkf+8jicCJ/zxN3MjYQYQh
p7Tn99B7UE4iNFi471YbwcJdRGibFhIVM5vuN4hwwjVrZSq9h+AlQuG9iINT
6D66nwiesZvyrK6x9IJEeG3r8PSULJ1/FiGz82iFAb1fFClCqGpSs7EMnYcW
wUQze+6fVYwTRfi2Z/Kkd6V0Pk6E7HdK5mUzmLx8ESZIdp9+Ru9XiKT1k3/u
ft5dxpkirHNv2vbnJp2fk9aHwYGKMjlWv0dFsM3IMzGh84O5IgTJeA/pGU76
L8LCt3J66vReYIEI67ck9tl5jYUXSftjxYp2L3rvsFiEMD/eBR8r0n8RZIRd
9Xki0n8RrHeYf3lN77NVimB8Q9i11pTO44kwIqlm1eFNjGtEODIy8vi0/aT/
Imiaiu7xjFj69VL9uDDY681rxg0ixF64sKifNhuPGkXoWLxvzDY6H9wswsn1
m25coPvnLSJIdtz5NlKVcasIZgM3Ctr8WH7tIsy/z7VNovfGOkR41a9862p6
3+u7tL90fv6oTtwt7e8Twu6Z0H3WXhF6W35k9pqQ/RfjRYrph6X/s/9ifBDP
EtdNIfsvRn2xy9g7/0j/xWi9obvEXUj2X4zDDjUqVjdJ/8U4dmf/1RodOi8o
xuyPU4/pDiD9F2MUd0m2awLZfzFcDv+N96H3vDTE6Jjwd1qyK90nEmOx/OTs
f69Y+WeKsXJMwLS36jT/F8NBsmh1kA/7Xkea/vupHzToPo+uGBbFt5odD7Hv
l4ph6vMk4t0TOn8oxjLRj5iaNBauL8ZMLZ3pWR/oPoIYT4fJNQ8MYWwqRsur
9mcLOxhbiJGfUZXRTOfnraX56SrEv7Km90rEWOJxdZUmvQ+7TQyjJHXX0wPp
fTAxvhyKNvhF96EcxIhW+j56xgG6zyTG3+GFUcY6LL6LGIGxakfHKpP+i3E9
uDlYm85/eomRIFewkEPsJ8a8ketKvooYB4nRbv3v4BgarzliyOf+HJ2dR/ov
rZ80YcnnI6T/YnzK1XR+SedZE8U4tKgiYt7/zseK8bjcYO3xD4z5YnDnKoTs
ofOtIjH2RMV+FdN7eZliNLuse1E9kvRfWv+fRXMbrdj3R8UY+Pdn1Fx9uk8h
xnbD56259D5dvhjdOqEPRt6g+9Vi9L5XvqSwlH1fJMa32coa4+j9sGIxpvfb
V5icxLhUjFPFRy4MPk76L5V/1NkX7Z9J/8XYtWlL0fFgpn/V0u8vF9YXajGu
ESPPsNHy53x6b0qMfvMdS72usvj1YnjItFy7OIb0XwzZCu8uLs0/GsWIsGh2
NQ6g93nEEB4NfbWW3o9skbbPu++ezfR+Tau0/V6aDZtI73e0i+H+1jZyL71/
2iHtb1Ey6Z9ovvtdDBOXqmOryZ50i3H+lp/TW3oftFeMqM7D8u/W0v1/CYYk
KKxv3MhYToIelfLjv+l8s7wEduayAk4oY0UJNq77vsmOzhcrSaC9ZP2LgnTS
fwmqQwdebaX7KyoS+Hu9kV8jS+t/CfqfyR9dt53W/xK8/tv3cd97tP6XQEUz
vWe6Mp0nlsCm78GPcvvZ/GWmBBuWf6prGknv8Uqw7MqFtvfutP6XYOanzxKt
xbT+l6C434au6tO0/pegsX9G0GZaf0OCzaZqPqPfMdaXgKcQZVw1ktb/EqyK
U+iMeEjrfwk+quQpNB8h/ZfGb49o3abAymstQfrRFT3PyH9hI0FE4Lf0ro0s
/jYJJojbXRRs6f6SBEmu47WP2TN2kCDE/P2C+YfpPpMEz4fObw2j+04uEqjN
Un1be4juN0ng5/W34sxLFu4lwciItJrFk+m+kwRGM9Rk50Sx8gRJ67N/7bVS
Sp8jwby5Fc2retj3kRKIjx+ZXhJJ9yElsFgh/GE5iuy/BIXOf42dhpL+S4Do
l9ECet+IL+0/2n+2X5cj/Zfmf3PSb8ESxpkSuHXfeOhB7z1kSZCamVg9mN4/
Oiptr3k6MtlupP8SfNabUGFJ41e+BPrpYx8OzqL3dSR4ce785BAab4okUFJa
5ldI8hRL8Da9svbrSRZeKsHt7Pn1o+i+V5kEY58aTHlP98EqJdBrjJQPIv9X
tQTXHSdVfLBm9VUjrb8XqCr53/0sCXR3/pNXNmZcL0GuwOqzcSOd/5FgWsqK
7CS6b9sowZ2nyUYJ1F+bJWiYLHdCjub3LRKsvPvRIIrm560SDDV1dLWVY+Vp
l+DkAtVbk+bT/U4JahVyhrhOZ/xdKs/JWS221L+6JUiMeFM2ZBet/6X5DRvw
RzyL5v8ZmBrSuqh5K83/M5AY9ezZMDp/JJ+B+r8pCxJA538ykHnKK3OFAfn/
MvCtZsBgWzrfPiIDLusXF51ypPM/GbDw0mzbTv8/Qi0Dy1N+3HlB/jP1DPiE
Kt19TueNNDLg7Dn3SsgfFq6VgWOiAZ/rzMj/l4HLzfeu/Eog/c/A9Pyevro/
2fc6GVD48ivsPNWnbgae3qkPc6LzV0sz0Pv32cAWWg8hA1eLLuu4F5H9z8C/
Q0vlp9B7wUYZ2Kgo3jJnLmPTDMiGyNyT66D7CRm4eHtTzA9zsv8ZsCorv3w2
l+x/BuanZu83cWa8LQO3RuZoOK0m+5+BBu6PqhK6P+eQgVUrksVlNH9wysDM
z4sH/F7J2CUDkT+nTHHzp/sNGVhRckHl62wW7iWNf1olIZ/YLwNy/7XOyv5B
+i+t/2d3Ex2e0P2HDPRTT8paS++dR2Zg0zexrTu9nx6bAZkvmkeWJrL2TczA
F36Fz+M8eq9dWp7rNlU9wYz5GbC0rY/cZUj+vwxovG+M3anHODMDjk4jWrh0
PjQrA/9ZDit5nUb+vwxwR48abUL+yNwMzEs06LfIlXG+tH+1VIZc+kfvK2T8
H09XHpZT97WTVIYMISFTSJIQkoRbkpBKElIkRdJg6E2mJEklReZ6eub5SaaE
hCRjhJCEkJAyJqSS73zXtdfvz/ta++yzx7XO2Xvda6Hn85NxNcasvTkZmGP5
uXJXFfFtM1B5PO3nPDp/z+fKv3i7Wkz+agVc+Zhj7thB539c+wWD3xuTPr7F
zdfcux5fWpn8bgZORD9700x87QcZ2Gow+sB/h2n/Z4DvU8y3ofg35Rm4dyc8
XY/i477IwB33KpMVlmT/M+Dqdl702p7sfwaMh5yMnkfnOzUZcGs/6uFPOt/5
lAG8rRnlRf/D3zJwc4XoeTLZ54YMDJ4SMmEFxRtv5PZL3MdNfej7uyUDV/V1
o77S94sWD8VHy7f+R/Xr8DBO9ig/YzKT6/PwRTd/0vFN7H+lEw+fa0//bPxE
8VJ5yPgYYbtpFJP34GH/+AHNQ2UUL4yHB8WPLVLXMLkJD98Xbejr2Iv4gzxY
2vV93yWIyYfw0Nr1jvj3B4bNebhRW+j4hOJXWfLQd+fPqoEqhkfzsOxwn5nR
Yxgex8O+hxOqWu+x5215qJzrNcpiE5Pb8xA/YMvamCiGwcMWndZXIz4y7MhD
Q+TF/2ZeZNiZh1HfXh3TfGT1uXD9/S1KHPIfxTvlwcw7yzmU4l178mAwfO79
l8SPXMSDdXlXs+X/MezDQ05Upc70zwz78XDfuee+nvcZXy+Ah8XzVs2eWMzk
QTyEL1xz50o8wyE8WMR7F+qlUzxZbv5qUrf1jmQ4gofJqWsDTdczHMXD04qG
Gb8o/vZWHrzHzJv94wDF3+bhoJel1vRshuN4cHKqf99zCfFhebhp4Pqw0pi1
L5mH9suTq0etIH4sD02r7arGE7/xIA9W2vJrmiPEl+XGa2aYx6FChnk8rLL5
rRp5kviTPBxYVOSgzmVYysOA3/VXAh4Tn5KHb6curTRoy3AWD38nd3cw9id+
JQ+LMo2NwzYwnMODRjdDJ3M4xdviYdClMR1MShjO5/rjIY961oHhAh5Cw9t5
hpxnuIhbb5sPeVyk9tzioXdW/03zfVj/7vKwLi1iz/29DD/g4WLaFr8lPRh+
zO0PUy9xj0sUr4sbf3GdZ6/lTP6Ch+c+lwf6S4i/ya2PJTPPh0xh8moeenb9
lhhXxXANN5+mceEJ/oy/+omHh8/ju3S/yfA3Hs6Uba0z5TN+bAMP24q9NvTU
a2T7n4dD1j9E2wuYvIWHmnkxEb2zGNbKxCOx83PtBwzrZCL8780ZS5oY1s/E
u/SFf/2WsPo6ZWLag7DHDyIZ7pqJK+HDb5VeYrhHJsbcnbbh74g/bP9nwoz3
fWBgT4ZNMlEz88nEldYMD8yEYOwJ98VLGR6SicFjT2863szqM8+EpVHca63H
DFtm4uPRhTX/khgenYnD/X233rjF8LhMnIm7fbo8nNVnm4kvwih3pxUM22di
X0OPIdcOMoxM3Cocv9a7N8OOmTi/e0rk2M2sPudM7FD/66/WYtiFw9mzTrl8
Y+Pjnomqytm/Ag8x7JmJKdcdjiYUEV85EzNSkq68HcCe98lEfkyIeUE2k/tl
ImxIcm+TnwwHZGJyh+tfT21g5YMyEeg/9MWCTax9IZmwMvxP+NKM4bWZeDkr
slusAysfkYntU493b53AcFQmdDtO6fsjjtW/NRPt7tYJ7mxl6ycmE7X7j/bJ
cGPyuEw873z0dSdXhhMyEXe27Za1tF6SMyGLG/biyXSG92Vinkp7de0Ehg9m
ouXQS6M1FgwfzURruPsIU1uGeVx99ge6aS9hWJgJr5gdOx21GJZm4uyxhMhV
xax9ykzoeUWdHZvIcBbXXrvCitBpDJ/MRI7r/AjHtQznZMIks9LtWT3D5zNh
b7/XJ/MUqz8/E/Of3JS6n2fygkxE59U9XhTHcBHXn+J/aeXrGb7FjX+59u1d
HRi+m4ndEVU9lFdp/3P9u5Y03tSIyR///34ZauNmwXB5JtrM6reqwIzhF5mY
fbFpUtR79vxrbj9107WffZj2P7deA0Lrj16j/Z8Jt7luBbc60v7PRInd7SMr
5xK/OxP/mkXmzsQXb+D2wzRei3Yg8b2593X7NtT5D7NPLZkYtiSgaNlI4v/z
saH2ar93z5m91uFj/7lyzctNZP/5mDLANHRoKcOd+Dh7WZPzls7fu/KRtq1L
y236HunBx5fvUWfcKB61MR8t9+/kbaT/ORM+Ts+xLVj5j87/+HjoEdLm7yA6
/+dj5RaHfzo5dP7Px9LuItUoir9tycfu3vV/llG85NF8CBMrDx53o/N/PrZ9
nj+xyYTsPx9JYa4nd7Vj2J4Pk6k/7b78ovjdfEw/rjLc+5ZhRz6acoMe3KTy
znzYjrmWE0/x1V346OdSFPRlEvHT+bhS+3bKivl0/s/H/eDYG47f6PyfD/e/
Zw+7rKP7Pz4OjAxojlURf52Pjg7fxoDipQbwUThoyL3eS4nPzge6mFQU72Q4
hI/s7Y3l1fS9t5aPx70UT35RfIwIbj5cBpqPm0T3f3y8Cux90GQGw1v5yF/V
Z2M7W7r/4yO089AJq+m8L46PZyFPt5/MpfM/Pjq3VKXG0fluMh9an7vKZGqK
j8SH3Onkb6N+dP7Hjd/8wb2CMun/n4+283e/M6H7Bh4fdtMG2uwTU/xcPvb2
ci06Mo74P9x4lq7z5X8h/g8fgQvvI/o+w1l8BI2ySPt9j/g/fFxtUyu8sIG+
/7n5vNP33LIBxP/ho/k4r3Mr8YPyufmb2+Wp8RHi//Dxw3O91iB/Vr6Ij1In
o6vH6ygeFx+DdqX1Nnei+38+8oZfipCa0Pc/H1nL031uUDzBx3w8qA+x70V8
qXI+eKqBXgcoX9YLbr4OGZw4tpju//gQvJBHhPrR/z8fvmUDrthMoft/Pu6N
Sxe62tL9H7e/Ut71udxM9398pMYU+Q0gvnIDH1Ui8+6TKN5QIx/hutannDsS
/4+b/+euveYtJ/6fABlbc2c98WX/XzoCXNjYd5Z2PPH/BEhuSC5dQP4dnQQY
cW2N78Fm8v8VYMD5sLK2FJ+yhwBttjhNf3mdYWMB0lc8TRo9mPx/BXiaN8Zq
Wzs2vgMFaLhlohN5i8mHCLBugcXgiVeI/yNAkkPo55IYhi0F0G/SV49cSfwf
AWyXGcBpM/F/BSgK/NM5lOLz2QpgfCC4NWEF8X8ESAlOzRC+J/9frnzBO+VC
4gs7CvC836Mc836svLMAVi89K9tos/IuAkR72tWNrWfYXQBD09b8M2dYfzwF
2O3VJusoxfdbJMCn9ys+YiDDPgL0Cp7dPHEQw34CCGVnXT/+Yc8HCFAhjBwY
fILiGQhw6GWb+4LZDIcI8DHQbm0AnYeuFWDLP977uxT/OkIAU3ffzZHEp4sS
wC/qs+WT0/T/L0B3s5s9xg+i/38Bvj69/HA3+b/ECdB5xO8eiyleXIIAh3ud
SKim84ZkAS5lhpTc2E/xUbnyXfq9eUL3xwcF2Bk9u9o6gvjyAjyw0Lz1/Uj+
P9zz5ap3C4MpfqIAEUkWjsMCmVwqwKxn7x3l8UyuFKDqeOXjycT3yhKgx+4Y
H2sp+f8IYGEdr+dD/ko5AlTvWzlxYgn5/wgQurrCY8M/+v8XYPIus0QHN/r/
F2DVvfPtflE80SIBBk/ft8yS2n9LgIlVCy6GWxP/T4BTNR8z/jgT/08ApUjS
Zcpr8v8RYJzDLM35FvL/E6Dwaazv+2LW3hcC9C+tGvSJ/KleC9C406hpzSPW
v2oB9vJi9066TfxfAX40bIk4uJX4vwK0xjcua17F6v8mwFi77Bnp5N/VIMCR
fSvd46Lo/l+ArqruWkcp/16LAHuiU/aXEv9TS4jXax+sNurL5NpCrJk1M+eP
O5PrCBERmjtnoyl7ny5X/s3xiFPviR8ghHH7IX4yimfQQYh5uq+tO/clvjAn
f+PnmEp8m85ClBx5U25M+Xi7CtHy0ndPZy/m/2kohPmrKqOFKuZ/3EOIdj8P
vuERX8pIiO9OG7K8mpl/qLEQnXcf7jQxkflP9xGi//ch0tQJDJsI0eZynrOb
mNXXX4gw+2MFN2dSvksh7pZ18fx0imFTIQKfnnnznPjhQ4Swk5bstye+k5kQ
z0wk6b/6ULxTIQLmGMlmUz5WCyHstZ/q3vIhvrIQOrc+Lvztz+RWQljHCUSi
50w+WghvXZ/Q2TVMbi2Er3S2cuIu8mcWYtD3pfmexO+3EQJvDRJGE1/fVogh
vW4PTxUxbCeEZ1LAg12Xyd+Z6++toQMTSlh9U4RYcnp2fsNzir8qhFnTMUVf
4ks5CDH+0in7wFqGHYUY0fnKtvEr2fNOQmQILMPndyV+pBCn/uh3Odaf4dlC
GH31inILZ9hFiMRj4qw1Uay/rlx7P5/Zd8mZ4idw/Zs+RG+2HavfQ4hXubHz
dF4Rn0qIii9Hu958yvS7lxCrO3WxuEX6YJEQ5bmznl7vzLC3ECtLn9b3Kyd/
a259lf048riK1bdUiFz1LxOT38S/ECJJd0jvGZTv2V8Iw5VVh2aRPQkQYl+X
UbZ2Daz+lULc3nR/4aCnbD8GCTG50v3fG0+Gg4UYat0QcvY3+WsKcUg741Fp
HNtfYUL45I74HN2F4lMLEZk188p08r9dz7U39m3uuN90nytE/syavZson0Ok
EN3y76SupXg+UUL0qc5tbEPnw5uFWPdvo0sfur/fKsTZLN0Z7qYMR3PjuyXo
mCPdv8cI0XPdnpwiL/Z8rBB9vzj8m/OC6fc4IV4M31T8meIDxguxXndb9059
KV62EG5TveJmDmU4SYg9X70/TXvG+pvMje9bm9g18xlOEUIYmdVvxGKKr8Lp
g+tfLshfMH2TJoTlGu+BVmOZ/KAQA7pILFePY/gwpx/eRfmtM2DtOSqEV748
cOh4Jk/n+j+7y+5J1+i8mdtvk3LjPtqz+vlCzNWf0P7QO4rfKEShy2l+bRyb
P7EQp3cfcv4yk8mlQix32vyvXwGbf7kQDS6f9LsbUrwXIQ4PXpoTsIJhtRAv
y3aE7x/PcBanP3N+HHMif9BsId4/tpm0zpe+X/9fn97XWTeP4dNCzEqdOD/e
lPjsnL6brG35T8nGN1eIO/u6FP9YxfB5IdKXziz/QPePeUIU3O/97bwWfe8K
cT3f9VbCQ9aey0I8ih8xaAfZywJu/08STCqheCiFnH5bPWlssCPDRZx+S11y
YIEfK39DiBmdeOZXSihesRDirnGRzvEM3+HaW3rnykyKF3FXCFm33+saXRgu
4fTpj4GX/U5QfGMhRn8NuhEWz3CpEHH7Pev2JDP8WIjGWTtsXw9jz5dx833/
Rxd3LYqHLETd4JHCFAkrX8Htp17HL8x+zeQvuPnJPtT5wleGK4VoPqVY16Cg
fOxCzJlXFjPNhbW/SoiRy0QTOojIHnP6+95Dv/Fyht9z9jFEuPTfA7LPnH0q
fry0iuIj13L65fOPuCiKT/qJm+/FCx20zNj8fxEioc9WeFP8p29CfK7f/Xfx
WYbrhZj6wGFyKcU3aBBiZ3Ouj4Licf7i+rf/P+M59P/SKMTYYaHdbOh7sInT
T10rmiMonmaLEJ/+dH9/mr4HW4W4/Gx0ycr9FP9JhIexO9q8J38WbRGGn0kw
6nWJrScdES4E5jQu0TCsK8KK4vx9Y0eQf6AIvTrYjryWzuQdRDh6eOWft3Tf
1UmEZarFq8aTP2RnEbb+uD7fleLRduXwkFlFSyYzbCiCd/G06Cpz4hOIsEXO
m/W8I5MbiTBnvd4bbfJ/MxYhyn/8x/QYhvuIkLrlUJSXGStvIsL64H4Bw36z
+vqLMDvOOMGO9NVAEZYbKX/EUr4ZUxHO9LRaP7UPe36ICF/mHfwkC2VyMxH6
BP/6YEH5lc1F+LqofacRuWw8LUQw0PLqryNn820pwiYHxbFv89n+sRJhj9uE
uG6JFB9bBMNYtxMF9D9mzbUnacb5k/T9O06EIT7CUNdstr5tRBh7Tks9oZbZ
K1sR1j70VWgTH9dOhB5RGwd9I3tqL0KE+9WVn7qT/Rfhqp6jb6feZP9FeGUh
dzAkfpeDCA3V7zo/o3zjjiJccf44vsdthp1EuNdvgYPNUIqPIsKk2PZh31oZ
ni1CrDHPtb6c+FIiFEUX3eA9Ye13FeHvrFMf3hiy/rlz4/nIP/BVMNl/EQJn
jVh4hPizniJof73+7Eoak3tx/RU0OH9MJX6lCMdurxHzN7L6vUUYtrp/y7kE
sv8irPvlXFqSxvBSEV6feeDb3Yr4VyJYTOxTWkn5Cfy5+XeZEXaf4kcEcPXX
u5UZZZP9F8HUYt8c/mviZ4ngssL51PizZP9FcKzrHPX6DysfIoJ+y6+d1ssZ
DhPhZmTkrOiOFJ9chPl6NjapNay+9Vz9Qd2Eq6+w/kWIMO2QJPHFOiaP5Na/
8VL7m/conr0ISd+qFIUUn2uzCKdlv30GD6R4TyLs8+XHd6d4/dEinD0+ztmM
+NExIk7ie/h1BHs+VoTpLvvyikyID8a1R+9JUN0DhuNFaFdw23/7fFY+gRuv
2aNXSYYznCRCS9TQLlfsGE4WIdlP3P1QNet/igi3JpfvzD5A/BFuv4xpvjbo
H8Np3Hy98Tx0YQjxSbj+mmxa9pbyRRwWoXHkl0+1Rgwf5epLNjKbu5vhdBGa
qq/s6tWF7T8et38ufl5vtoDtP74Ib70nbnCl/zWhCE+3OlX6U/4IsQiJK7zq
7zmz/SwVYeeY9xNv0v+3nJu/KyvvbiJ/JqUIh6t8/jYdY/pCLUJtN/6WQ8TH
yhIhY+gTRRKPybNFkDjHR3Qnf5mTIky0MbiVSudfp0VoGzs1TONI51kifJ/V
xchwAWtfLqeP3HUTI+i++Tw3vpdjZOPfkf0XYWHxqfF9bzGcL8K8S1XaqeTP
cVmErnHBc//IKf6wCGN6hgWvOcxwoQi3c3PrpnxiuIjTx9oJ6xvJP+aGCAUO
Mx8dJP+vW5z+z9ZsEFE+sjucPgiaPb+E/E3ucu052L145CSGSzj7MnXo+T3/
uz8X4WfywBX76XuuVASnhX3D2iVQPB1OX8g3PRxZyXCZCGUBwobN5F9Szs1/
uK5OGeVTqRDh+u5h7sZVFG9HhBtN+1IflrPylSJUd9vOfziE4idy+ztgTHxk
PsNV3H74V5jjSu+vFqGjpVjLOYc9/16Ekwc8QjcF0Pkct/+bQiZpE/+sVoTH
GV1rSymf7CcRnk/KC/pBfJwvXHuNM/r0LiH/HU5fhYT1P7OHjU+9CNJ3J2d6
jiZ/PhH2+tQub6V41r+49WVim1j1gPh9IvRXnOkTRPHpm0SISTzzair5v7WI
EBRiOe5nDWtvqwiFdRe64AzZfzEO/5Mnjitg/dUWw3DYpbax5O+hI0ao/efA
dZSfTVeMe/VvTujS+Y++GCsj2xU7kX9TBzEaitwuFm0h+y/Gv/uNAz0pfndn
MQ74fP+0gOx9VzEy/fi97lN8ckMx1FWJ8Xv2kz+hGE+Kx74pmUr2X4y3of0j
elI+YWMxJMrOHavHkv0Xw2j91YnPRGT/xfgVPZhnTPkb+4vxuiRv8C0Xun8Q
o/1hucNE8m8zFePDyVMTjpO/2RAxWsduGn/5EKvPTIyefY2Xm1F8b3Mxuoov
1n6mfIYWYkTrT35yO4lhSzHua12yv+fE6rMSY7FXwLNeFsRfEqP26dULn4hf
ZC2GlV9k7T0+8ZnEyH9xNEFlx+4HbMR4t3yrdzrlZ7MVI+XojS4XXzFsx7Vv
/ek7w8k/3l6MXuY7uvMM2PNTxFiR7pB4gPJDQYyf449IBhux+w0HMer36IS+
7c+woxh53WLDTCietJMYds+GHFp9hO5HxBBrRnSbTHyd2WJcs7uZt/gk3ZeI
Ufz5sBLnGHYVY8TZzg8bQP4TYlwa/3Zg587svsqDG68ZLsqLdeRPIcbuVp+2
208x7MWtD83C272uMryIa8/PnpYllE/Vm1t/9o39FBKGfcQ45mz/Of8Lw0vF
uN1pqiT+BPlfcOuHN8vnqIjJ/bn+DC0RbKd8XAFirD9w5fzSAjZeK8U4P+DV
hmffiZ/Fra9d/Ur+dGA4WIyJBonFWnQ/FMKtp5gd+7QpXnkYNz+vApYMKaX7
GzHclv3ae/Ycw+vFCPwQVjGpmJWP4NrzaEemG/EXIsV4HP19QDKNd5QYA4NH
pvMnMLyZG29BxJmJtgxvFUN/dfiOoVEMR4txVLL62wUqHyPGePv+v55cZfXH
ioFogznpOxmOE2Pj14nPjX6x9sWLIfqes+k08XMSxMjYZBMycy3DSdz4ezt2
8KJ8rMlijB5wZfkkDcMpXH9KOy7LnUn8MTH24OyLEMovmCbGgvZVZW8o/vtB
MfZFzVlrvZLhw2JMGflAVd2B+CViVGzZ8LyK+ILpYpREv5pwxZjVxxND+t/H
+vsHGeaL0el17doaPeKfidHnzoxHgZTPUMyNz6Vvte1oP0jFCLF0ST5twLBc
jJY9e6c3NhM/hdNPRvOTTzcwrBbj+b+raZuWsPJZYsiv3No0V4vhbG59/3O5
E0Xr8yS3vgPvV85xZPg0N3/DFXt+JxCfRYwfrVv3tFL+21wx2gRrnA2Ib3Je
DK9nKc/dxzCcx42Pf2X22Nvk786V/+HwY1s8w5fF2HFk3aPgVvJ/5/bjGn7/
C8S3KeT2g9zmZhPxqYrE6OizaUYZ8elucOP7aK5fDd2P3hJjQ9DkLZe8GL7D
rafH3wKDP5K/PLc+lz3Vvl7E5CVifJ15vF3FTIpvz81vrO0Wc8qXXSrGm5KS
B0a0vh+Lcfrs659fSd+UiZEdtvqeHcXvL+fkm6bdjQhmuIKzJ3HhAbcvEd9G
jMkPe59YSf5flWJUtV1zx5T8d16L8eVt/obD5F9QJcaFY52iI8jfpprTL5VJ
QWbkT/BejFHa0XNsujJcI4ZOTttjfcxYfbViGI/ZMjaigOFPYtzV/ZO7mOLJ
fxEjfqGE/+wU5WcU48q8Hbd6kr9QvRjfrhvE5FfTfb4Yfv8mrQ3hM/yL2z9V
hYX30uh+n9Nv+nuHTtvDcJMYEyyCpsq2MtwiRudZvcJq8hhuFaMw+GnfKPJH
05Jg2xGT8K7bGdaWwKZXYuLpWIZ1JGhXG3A50461X1eCysvt1k8LYlhfAkM3
YdNtir/fgXv+un18/xIm7yTB7duufianmbyzBDMqnrxP7sZwVwmmly5LM1Wx
8oYSnJ75dGaiIZP3kODvQsWplI9MbiTBuObtN81HMbmxBC31+0IfTWfyPhJk
nzq44epRhk0keBw7+EfnCQz3l2BEYKvukTjKXymBNpRuptsZNpVAMco/2DCb
4SESNPrdaNf4nY2HmQRW5Tdtxz2gfAcS+B5delhK+TQtJNjQHPg9/jj5K0pQ
/7BMP2IRw1YSfImbeyG8hvKpSzDswhMnw1UMW0vQJblZVPiK/BkkCJa3yfp4
luy/BOtOtrV9QvxbWwnqmg37pFD+cTsJPM7uy44i/wh7CZrelb7tRfm5p3Dj
u3jVi+3Dyf5L8GKHyYqn4Qw7SBDY9diTbcTHc5Tg5s2IwFLyB3WSQHdZkmlK
IPEjJXg99fO5b8Qnni3B3v76j9L8iC8pQWjeyPqB5A/hKoFad8vthKFk/yWY
Kskf068twx4SpPb/UGh+g+y/BHMCti86Q/knvCQ465f3YetL8q+UIKJ6rWhV
Opsvb26+0mdqPZCSv6UE3n/eD/SeyvBSCeyOuaSO3kX2X4IBqSEpM8gf1F8C
Vf9p6dMtyB9TAjPTPhVzkxleKcHmeSl3Lv8l/0wJ3qh/BfEo30Iw195xV5q1
b5O/pgR5NmO8NNSeMAnuTF28dUIQ+W9KEPT46Mf8Ytbf9RIkBph1XZHIcIQE
WtP5fWb+YjhSgiU/Zjn+nEj2X4KaUadjiwvZeG+WYFPbQ81TNcT3lkDmeHRw
/VOGo7n1Gyo3zLpI+cclgN/Kxv/p71gJek/zfSmm9RnH7ZdI++DcLQzHSxD/
e/iRxr0MJ3D72Ty7fyy1N0mCUcpit/ZChpO59p7R6jiyC8Mp3Pzka268HcTw
Pm79WNTIt3Vn45HGtc+05sbH+0x+kOv/O9v3Uh+GD0vQd33qn6oG4pdLcLmj
2a6s2wynSzD/lUHvFqqfx43P4KrbWdMZ5ktweJmL30/i2wslsBe9W+f8juy/
BJ22dNQxI/sr5fanoWz2OsJyCT6sPDt/51qy/xLE/HjzdnQFW99qCcJLfJYO
Iv/tLAl2v12mekF882wJXAc4v9OdTvxVCUSx12JmBTF8WoKL/O+rt0YwnCPB
04obw5vJfudK0O28ZH/5LOK3SbD6q6341Wz2/ZMnQVzLM/37icR3keDMGd9d
q5oZvizBvVHvdowbSPaf2/8//OeZUr7lQk5/1z15iInEh5Ogu/+kyyfaMHxD
gjYJkrYplM/olgR+WY6fDYj/dUeChwemDIwaQHxZCUrqBmPZVoZLJEiXq3s+
XUP8WQmGqO9/PvOFPV8qwbFtmytP3CY+PTc/1rVpIcS3L5Pg3aSPviMpv325
BEvddeOKihiukMA5M8ZoA/lPveDquxAeGEj/f5USbHGcs9CT/ONfS3Cu83+T
vW4xeZUE/cbucXpiRf74Enzu1893N8WneM/pwwL7xhBt8s/n5mN16MN06n+t
BGlaszIc+MTXk6DhWvHUF7sZ/sKN5/xOXg67iL/LrZfaWa26dL5Sz+3X5fna
5cT3bpDgurbu5IE96P9fAotug1JNutP/P7f/1J9bz1F8jybOPky5VTbuHfF9
JDgodjx5muJftEqQoQl54kr/q1pSPOPHWc2MZf/f2lJM35Tv7n+Kzv+lmCT+
resTxsrrSpH4d+DFcxQPQV+KdT5PPJOu0P+/FC+E1x9lr6T/fynM/AbvG/iW
/v+lSDqdaq0TRP//UuwVmLQ3ofMQQylm/h4+pY0Vnf9LYd75cWAM5QsxksKY
d2rEf+OJXyiF3dCWQ8l+DPeRYpeh5d3sNcQ3lKI8WuUXb82e7y/Fu5HPf3vP
o/wlUvRtmfImvozO/6XY2rtFdJDOK4ZIEV59MeYs5eMzk2KieFLt8zA6/5di
xNTDWg8WMGwhxf7cCwWxdN5jyb1/SFHdVMonayXFmH4vL+2h/I+jpRhXyBvp
LWTnK9ZSLMyImbdtHPGZpTh63qXvtAdMbiOFzpOex5LpfsSWq29r2frTZ5jc
TgrlppM/e1N8JnspBLon7DafYHgKN77n5ietrqT4J1JUe8xt/Y/uFx2kCO6y
dpI39c9Rike9Dv283ZfNt5MUJk/GTjci/rmzFCuCLiw4T+t7thSXP0/yXkTx
Xlyk2OLd6+vAEwy7SoERJ8vuEv/YXYofbZ6pp7gz7CFFTH3p3dr7xKeS4uH4
kjaL+7H2eHHzd2NS55oi4ldKsfOcSX0y+fd5c/Ove7nXL+KX+kjROXyJR7s+
DC+VonRd6BGtg5Q/RooK/5JVsyn+lr8Uy3ctDhbWMRwghc3le2tsiU++UgqH
/ncfeQwnfrYUqqGlefqkr4KlaKg2W3VtKMVrkKJ22t+wUspfGSaFbdt7ej5t
ib8thd/iX6l/O9D9P7cefYNd328lPqcU3V9a2dsb0P2/FLfC5LOTXxK/S4q0
5q7HUs/Q/T/3fs2gbcu30f0/t18ueQ1b5cj0VbQUc0/nB/nOJf9PKRzbVuZb
n2XlY6U4Zh/WS6pH/qBSRMQrB58l/RcvxTwvacHB7uQfKoWHz8p28a7s/Umc
PildJAyh+BHJUlhHjRlsPIPhFCk2jH735g7FV9knRdhYvf719xhOk8LJaA8v
Vkn+pFLU8JdnNz5j9R+WIqj+cFYI5ec8KsVg8eOi/XRemC5FnL1kvYsN8c05
/XSz1/Joys/El2LoyXoF6PxAKEXsDEldh7/sebEU3XTXPc5fz+RSKe6PMDjn
Q/ZGLgX/T/uRIrLnSikOrDu/Zfpwsv9SeJ96OP6+Ltl/KTTtUkabP2T1Z0ux
VNfXOZXiC52UIi/w0eM2dB56WorI3EzbWoqvkCPFhSX97tZSfI5cKa679Ped
kUP8Vm6/3Mlubb7OcJ4Ug9xzC70jGM6XQut+aOrz3wxf5vbngrhnn72I/ypF
z9/DRz5fwnChFKeC+DlqyidaJMWUflsDi54yfIPTj5NGzLiwl/hxUqy9NG/O
ceLT3ZHCPmhnvSfl77zL4YNLluzJYfctJVKMbM658Y3y+TyQYsbfyVa3BjBc
KsVX2/Zrx9H582MpApUtRnYS9nwZtz87vjXosZ3866RYts/y4LkP7P6nQor6
vlG6xp5M/kKK6IeSf8fGMnmlFD+PDD8x+gT530lRPFkkuED5l6ukCF2U5TqW
/ImqpXB5bj3PJoTJ33P6PK2s7qGK4Rpuvbtt731Yl72vVorFc4Uhq/+Xr4PT
j3v4hwY5sfq+SJEy/dw48XKK38u9z/Hu5BPdGK7n9Ney5ofSJey+rUGKlW6d
eIkU7/GXFAMKrjnHf6d8zlIkTz15aqcDw01SfOsVu9V8AquvhbO/wqTuOQYM
t0oxbfozoxiKF6klw6Tk/wQ/3jCsLcNbDz3VNTOKBy7DsaULpxiaMKwrg07Z
8X4hVyk+qAwjfkDqNo/JO8iQfFct+Uj5cTrJkDfb0FApZPLOMogWds470ELx
Q2X4dmmFfmUWkxvK8FOR1vV3BcM9ZHi3wVB7+xny/5Mh8FCGpXYexReX4VX6
QfV5itffR4aFiXo2/S9TvHEOF6Vd/FVB/n9c//QfvD3eyPwDB8rgl1C4clcR
w6YyuIRMtfR9wPAQGQYs0vtw/jfDZjJ0xYxhfci/z1yGqdMHtyl4xuq3kEEq
9bl8vyP5/8nQxrBm4xeKb2slw+rNj3N/6VP8chnWzLt5z20I+f/JELKaf7lo
GsUzl2Fpzd5D5yvZ/NrIsKWm51ynS3T/L4N+94NjO1N+cDsZqhtVUXWU391e
Btwdn7tTj+7/ZXj28nIVn+KTg2tfSs2wjO2svAPXvgkLe95YQ/FQZYhyh+ue
0Qw7yZDbZYTOUkeGnWUI3bUr053u02fLMPzn5s+6Yyhesgy8eWa7t2nYfnDl
1kvL4ZnBnxh2lyFt7SLl1g1sv3vIMKtpWKiZiMk9ZUg3jcb3ara/vGSIr8k6
cSWJ/KtlKOvtcWjfFYa9ZehhYHZthx75W8swLOHniLxcVt9SGfrLAvn+5I/u
J8O2gmO289qz/vjLEH790ettFO87QAbfVd12PKF4nyu59XI7y6R9CetfkAx2
oVc+xv2h+38Zvl9+KdKeTP5/MrSduH+4AfmbhcmweMCN36tvsPrXyjBzcfty
93C6/5dhp3t+4/J2rP4IGRKGzn656hDDkTJsTllzMX4Oe1+UDKb3XnWZ1Ur3
/zI4JyozRu2keK8yPEoSVK9ppft/bn1vL3o3ZyLd/8tgdSBDIplI9/8yzN6a
v/4SxeuNk8E6s8s0K0+G42VY/3X0x/YP6f5fBkGV+SePKXT/L0PPG9utzXrS
/b8Mo36nuOm6MJwiw5KzvD8DAxjex63nfmMMF85i7UmTofs2j5HFmUx+kNvv
XuYbL1C83sMy7vuhKUljzeRHZbhnVLJtwhI2PukyfOlr8/jDB4Z53PrUlzzd
Ykz3/zJcDv4wr2QS5W+T4b51B2nOQ7r/5/RFu2cLls1lWCrDrfWhj3svYljO
6Y91Xk8jTYifIsMyzzspUZTPXi3D8q77LXtNo3w1HC7uKTj7g5XPlqFp3Lye
MTPJ/0+GLBePgnQ++f/JcNBUE1d9ktWXI0NQJz2XkQfZfOdy7dc6f6w5kfjt
MrxOyLhQTf6VeTIM2f7oxtmL5O/O6asBK7dEt2H4Mrc/Z9xcW29B/n8ytBuc
cfzUB4YLZbCtmz5wVk+Gi2QwKfbtcDmLvf+GDC8q3ed4kL/jLU5fV34ZFPiW
4TsyTHvzqSWngJW/K0OXeh3tM7cZLpHBwW3JJg+Kv/6AW4+DDn47sIfhUhmS
HPe4TjtE/vQyaCelPAml+stk4O8c4W1gQvE1Zai7tz0kv4bsvwwP3AYZBxSS
/x+nD/hrAk+mkv2XQTLLanVjLKvvNff+Sc5zSvzI/svQEnLxtBHZ92oZOqYP
OrzoC9l/GTJPLWv7Op3svwzF/dZOTaf49rVc/yQHL25zZe//xK338hF5PTRs
vX6RQSgSOK+2pvxdMrj/8b2xm/Lb1HP6rO0smcs0Vl+DDCmZsl6+lxn+JcOl
71avb+kQv4frf/c7f16aMnmTDIN1JvUefZrhFhl65+8bsastw63/X//8jGeL
if8jx7FPv1cFNbH3a8uxdEJksfYlygcmx8VazcRe88j/X45vhyuUXynfob4c
lnuicq1o/3WQwz5Qr3dYIfGF5Oj7qWCcuAebr85ydF9mfuEU8S26ylF8Ys6m
eGtW3lCOfq8jl1gSf6mHHO/iaraG2jJsJMfjNsHDV/UmfpEc5oNzNuq4M3kf
OWzOXZyYfJLyjcnhrxr+LYzWX385Cu+PeO/WlfIPyBG01OPExPdMbipHSseM
aV2IfzFEDv3FNlvMj7D5M5Oj+e2qXe9tmNxcjksphv7XyJ/NQo5rfj67d4QS
X0mOXXG79J1DmdxKjt3Qc+waR/wlOewaR234dYrVby1HQfPeJhnlGxsnx4zX
7YVrSP/byOEe5dJz4hXiN8kxxGDnTvc8sv9ytBjmLTlvzLC9HOKjy92P2bD6
psiRrj+3flw1w5DDYLRItYby1TnI8WzFf2lRP8j+c/3PPZnyPIP1x0mOO2NH
3K7YTvwoOTZ+mrLW+S7ZfzlsTTtsNxaS/ZfjX45lvj75Z7nKYbXs4pJ/tB/d
5eiwOL71Kck95PgzfFn4KSHZfznmjT5qMoX4Xl5yDFgVF2pXRv7/clxYOGD7
Byn5/8uxs2Z9fCCNp48cWYn+73rbkP2X48jEpvefDpP95+ZjSL/13aPZevCX
Y9a346dMUigesxxpg8M+WdWy+lbKETzDw3d1Hdl/OUzLDK3PjGQ4WI7wpu//
vCdTvjY5tBccd6ocyXCYHMuXuel/p3j3a+VAjWZf2XNm39bLMclq38ZNj8n/
T47JFaeWn6f/kUg5MuOOJH0mf+MoOV58H6Va2I3hzXL8Ml3Ij6X1tZV7n8f9
zSctGY6WY22r7OF/9H0WI4fDmxeHh/mT/Zfj9IJWi6IBZP/l2HCgaUtLezZe
8XJULA/b7K3HcIIcg/aFx0cNYfUlyZG48LV1Bn0PJssxXWv/HBMx60+KHIte
dHI4Qvkv9slh5tA49PQ/9n2SJser4GN/+5owfFCOUT9nLUupZt/Ph+UY/Wqw
SEP5No7KkWdgFLAshOF0OR6V9j+fS/6iPE6/Bdd6nLrK5Hw5Hng6B9RQPhSh
HL211/SZSfwPsRwWK1vXpxLfRSpH/LnvNo8mMyzn9IPTUmVaMeWnkeOqdRun
hS1Mrpajv/XSdtsFFK9ejrO356+9RP7i2XLcbnFyrunPxvekHO0W9moeSOvj
tBxTf76qSHpG8ew5fSZcXBpygOw/V983827VOUx+ntPHF0YGTia+Yp4cRct2
WepSvsV8OU7NCtE5487kl7n10L54XhzZgwI52ht0iR1I/pmF3Hg4Nf2XcZX4
cHIoNx74uq2JfV/ckCPHbtVuJ/KHvCXHyZjQQ/759P/P6fc4p0lG8fT/z9mH
0Fku0ldMXsKN59ChQx5tZ88/4PRD5/tb+fPJ/08OXuG3VT0of99jrn6Pc/LI
D+T/J8cOr3iE7yD/Pzluzbc5akl8tQo5ntytGlp8k/h2nP6YP2PIaPJvq5Rj
+JvX7z3J/ryWo3NG6oRG+t6q4sZnXNHEP/vI/0+OykbZVfP1TB+85/rvKRFZ
fqR8y5x9s83uuLIHa08tpz+boxz/WjL5Jzn2Wtu2FRB/4AtX/03R1wU0H9+4
/T7jR9delA+iXg6tvRvibIif0MDpuyV1EzosZfgXZw+wMHw88SEa5Rg27ES/
6S/p/5+zR63DaozEbH22cPq1ctVkEx8mb5VDuNRRPZT+B7UUsLQadkp9hP7/
FbCZ62+35hDDOgp0Xbdx+nL6f9BVYJdWcPWNSIb1FVDvDl+U7stwBwWuXxc9
ippF+cIUGLp9XGq0I5N3VqAXf/rrvZTfq6sChb1n6i2n/EaGCjh0aXzYSny0
Hgpkl3/+/on0k5ECOoUe49JMKb+IAl735Xf3EH+kjwKH9+QutfxN+UYUmLPr
qbXudDZe/RW4/Kv2x8DjTD5QgUcu16byyJ6bKmCafHTj5jbER1ZAa9cuC809
JjdTYEOc8/zp9D1sroDZ7OH8cl2GLRSIc3Z/aEnnTZYKvDw+sGE9/U9bKfDH
LWDMA/q/Gq3As9Ph18InsPqtFege/l4ZZUX2X4F/2s5bx9P/lo0CKQZFLmb0
v2arwLaPvc4FU/123Pw1ba+6/z//fwXE3Zxv5n5j4zlFgYS6t4L8zvT/r4Dv
zX0Rmuvk/69AZNa7WNNXxP9TILA4TPBmFfn/c+0NnfO1IZ2ddzgr8CZo66IG
ys86W4G5AyQfHtJ5kYsCJVqfcnLCWXlXBSRrThq0ffia2X8F2u/mbxlgwvLh
eChgYGGzadI6hj0VeFc6rErvJDt/8VJg3bYD4Ua9GF6kQMCb8brPjzPsrcCl
SkmHvqvY8z4K6OJjcPfL7H1LFejZ8HaPxp3J/RS4snvBxD8tDPsr4DTovn7R
d4YDFDA3z2sOn8bqX6nAr2E4tljA5EEcXtaUPiiW1R+sQJM0L3kT4RAFNheU
XY8dwsqHcf0bFj7hxl3K36jASvXdXeaU/3C9Ao0bxeXtp7LnI7j1vc8ze+Ig
Jo9U4HixET/gE8NRCvRZHhM2ZxSrb7MCq06fMKidzsZ7qwLJjm7Bfs5MHs3t
96ebvzvoMRyjQM7V3QVxlL8yVoGMLqoL6y6x+Yvj1sPb1MKSOobjFfjbGK6f
R/zRBAVSVe/166l8kgIXtI7NtauifDHcfGwUaD2i/LgpCkQbPotQrqf8MVz7
9Zd8UJxgOE2BuuyDT7/qkP3n9mfg703T6hk+zK1vU1fHtR5k/xX4KB/UaTzx
gdO5+dv6Z07PrmT/Feh093XN4g9MzleAv6n1dyrlPxMqcPuk34vecrL/CsQO
mpTah763pAqYbDJ4Vt6d7S+5Ai/23d7/nPLpKBXoeKG5/FYXVl6twDmDoWX7
6PszS4GagbF3O1G+omwFzu72F82g8TupQO7yZe3+o/xgpxWYmVj49gjlR85R
4PO/j3cN8xnOVSA9+cV/KYPJ/iuQ16D3efVMJs9ToM06mWTBH4bzOf08+1Ry
6Gf2vssKTE66Yv2ZzksLFAgr7WO8y4fhQgUW1dx40pXyaRZx+qVnx53jvjF8
Q4HB2RfXn/dj43lLgeef213TJr7QHQX2OKq6iN9TvkxOn/r9i5nnyeQlCnie
n9K1TQ3lz1LA0fPdCD0Fw6UKhK6ta7NxNOXT4/ane/3YOiPWvjJuf+VM2Fnb
yuovV6Dq1SJncwXDFZx+8d94Zn4ta+8LBbJy3+a/+cdwJWcfcsMcDx6l/Fuc
Pt5fGlKny+RVClRK9T7PXkr5uBQ46nOt+dchVv49135hu6uVIyk/pwL67u/z
r6ex/VqrwN7ffoLUzpSvk9s/8SM6thvJ6vvC6e/Lggvleyh/J6fv5R1zXNew
9tdz9i3WJKFhDet/gwLuVvtHJFH7fykwcMB3+1WU77pRgZ+yFRN5Bax8kwIN
a+7n9dQi+69Ahwmu5kcLWPlWTp8c6fS2SIvyfykxRteyJmMBk2sroXNVJf6U
SPnAlChcZO008DbDukpMm+aE36DzfyUC/Gobkp4y3EGJ1L8uf0rGkv1X4jpv
4YmPL+j8X4l5l71Fwb9Y+a5KfB920eMS8ecNlSir0u3V7hCd/ytxyW20wZSl
DBspUTnkeajoGlvfxkpMHzVgSvZrOv9XYskRz9nGxIczUeKYn/JSMZ1391di
atv0Hmc+UP5RJcQTfZp8/xH/XwlNl6WbT4xj7RuiRFhk18FbKL+qmRKdrzlE
RSWz+TVXIieg0Xv0MSa3UGJY/eftVj4MWyqhEOQWee9k2EqJ0aWl+4eJKX+5
EvtCd/fo9JvVZ63Et1KPn1o2DI9T4vCAnXXehgzbKNF92Gfv948YtlWiLtQ7
jLeArT87JeJLy679m8Pk9kps0V/bR6nN3jdFiUUu48qzrjM5uPH9sczPKYJh
ByVa7le+mtyXYUcl3r2dEHiW7LWTEgM2O/3IX8awsxL9X3paP+7K8GwlCvJi
OlxcyJ53UaJYb8mnoUkMu3Lt2ZD9a8dRsv9KuDV0OdhxL8MeSswq3jrN0YFh
TyW0ZlS2bSpk2EuJyWrbQ9nRrL5FSixcM9PZ6D8m91ZCe/vFR1Z9GPbh5qfp
7rY798j+c+WvzWsvcmHYT4k3JQbNs8he+ythId7RJa4NwwFKiJyLL7yyYu9b
qYTLopqhD3uS/Vdi+7brr9KPkP1XwnYwinOUTB6ixPDvH/6c8GTjH6bEiN48
XZe9TL5WidzoPcqAOLL/XHvvdjoiTGA4QolNrce6l0Wy5yO5+bLYfu58Ctl/
JQ5+y77014/hzdz82yrX7TzB8FYlAusFe8/IGI7m2ne7xf1MA8MxSuyPrhtT
0szaH6vEkw9WfStmMHmcEn9q3gz+FcRwvBKmi8Luj3/Kyidw+/Hzne1zqf1J
SsQI9lg82s/kyUos6OQQ7JvB5ClKnAsOivCjfMb7lOg6/8uBHRWsfBqnH+qs
hz7vxvp7UIlMgznzLNIZPqyE04d2E0aZUX5JJSYJ/76Op/6kK/Hi7siA5zqU
b1qJjR+eaQxo/fK59oq3j7+tz7BQCcNrd0yeqRgWK7Hyw58t1WBYqkSr6qFi
WT9Wn5yb/41rJrXuZnKlEoM+vOg4z5nJ1Uo0V2fZRNL6yeLGT652GhTHcDY3
PksfXbybRfkrOf2VHlixeQd7/rQSJ0asX2NSx8rncPOjN++5nw3DuUpcCHX9
vm02w+eV3PfT4N51euz5PCWOTkkqVRlQvksleKWX5Rens/KXlfBput1Ut4Lh
Ak4/WefOHiViuJBr//sBAu9ahouU+KzxG+fgTvZfCZu3E9ZdmMHwLSU6HVh3
Td3Cyt9RYn5Y7YMZhxm+q8Sa0R/eikax9pQo4T5g56PyL0z+QIkG391vBGDy
UiViNzR+/riR4cdKNHU0PGm7nL2vTAm//HUT/csZLlfCK/zfcgvKX16hRFz+
sApNNsMvlLjXr65xvjbDlUq4Xm1rGbqDPf+a6//oI3N2l7H2VHHrIVUzUjOB
vb9aiQ0lI9WYxeTvlQg1vJr0H4/hGq79X6+tPrKLla/l2tcj/s8GGav/E6fv
DlSe9vhO9l+JCH89nS0dWHu+KVFboH1WPZ/J65X493njhjn/y+fN2cepFXdV
ZB9+KVHzbv/R1XfZ+xu59eOcFT2U9k+TElkH2wzSpvFrUSLl+uhQXi3DrUqs
v9v9UWwHhrVUePmqfeWtBva8tgpFQQNyppozrKPC1DGFe5fHM6yrgquoyGMi
ff/oqyBfWNjyupDhDir4X/e8VkLfS51UMEu8YaO1k/W3swr9H35KdYth/euq
Qu3D9sP7fmVyQxU2Pu8Tf4PGqwfXnntjYkakMmykgv2+3rK/Rax+YxW+6tWJ
H32k+D8qbM19y3PnU/wfFVJTp3e4RPf3/VVo2vqk+5h77H0DVTik8dvXbST7
HjBV4XCzSfBlOg8ZokI7m9xzxyg/tZkK4ft7t661ovzkKuQcU0Xv78PkFioM
0DI/60b54y259z90MJh0k+7/VfjduMotbTvd/6tQUNNsmEXf59YqGA/rGa1H
7Rmnwox1v2Zt2cSet1Eh5Pjw1e9PM2yrwiUTR7vt9L1sp0LvSVpdh19h2J5r
z/oVC7Lof3yKCht2/5j/t4qNB1SIkifG/tjL2uug4tZP86T+0+n/n3vfV554
Gp3fOHG4dnReuwd0/6/C0cZqw+GUv2+2Cu4Wps/yKF+mC9f/XT7tdg5g52eu
Kqyxq70mpXgI7tz4pSTuNvem838VPhzy/ByxnvKpqjA4727OarqP81Khp93f
ryNO0/2/CoE9PbbPXE73/yosPGF842UR3f+rcLva0q1dCzuPW6rC9eWe9zZQ
/DY/bvw0X1VnIoj/r4LM7JmXwSnKx6rC/dc73LxmE/9fhfYHxt5Y9JP4/yoI
m6+Oy4yh839ufczIE5rT/UmICt3bHIjMpPytYSrsPBwUfSSR4bUqWNfbt3S/
QOf/3Poev37a9h90/s/Vp+UdfPArG/9IFVLUVi42iQxHcevp7amOha5sfjdz
+/PnA3ltKv3/qwDjN+PmrWU4WgXBnBtzxZQ/OUaFlYveC+adYushVoVd8r4n
Kq6S/VdhVNfpwaZzyf6rMOf8aietz2T/ufWTmLjSjPJBJ6ngcPxI6YG3rHwy
N9+9b2aljmflU1RYJDM+6zeO7L8K0Q2DavJIP6SpkG+UaVtmSPlkVdi/bNu/
/5Lp/F+FoB839w86Qf//Kvhuueokpv2UroKtvvWrU6MZ5nH1h69PHWXA6udz
6/fdz6Cv5I8kVOELf9Aor+v0/6/C4/2n+m08yeZPqkLiLs+N1+h+V66C/n8T
+SnDKP6PCoW/9j/4cZX+/1W4lqv9qDyO/v+58arp2L4P3Vdmq6B7rLbsbhrF
r1PBSRN50Z3iSZ1WYXxdWaruZ4pnp0LAU1uJeirx/1VIS44v0iP/lfPc/vAe
8nrLLvb+PBX2jX/7JILWc74KebrJtX0r6fxfhdUNPXNszrHyBRyOPOOpCKP7
fxUOFC9JER2g83+ufdUbz25wYviGCn87LJh2hO5nb3H770nx5ml0fn6H2w/+
9YXrXzH5XRWc9Y16Xawj/z/ufU5HHW4fo/t/Tl+trTrjT/H5S1UY55NoYFlG
/n8qXNnUp6DpHp3/c/rp5IFvI8hfqJwbz83+c44UsvoquPrSJ1+IpPF5oUL9
6kUJJ2rp/l+FBQmjRv01oPt/FWL8vfW/kX9HlQrT30c7nZlH5/8q9Otffv+4
gs7/Vcgwe/PsNPkz1qhw0Hd+8NoH5P+nwrLEvapI0nefuP4+sdjV4x2d/6tw
Z2OnOakh5P+nwr1e1q+jV5L/nwqGppbqCX8on7cKm5o6doibQf5/3Pyutqhe
8Jn8/7j1+PfqsRUL2fNNnP3MjXTLXMPkLdx+a71SaU3x61q59RhY/lQ+l87/
1ZiYbxi6KINhbTVSFn+80WktwzpqPHQbvPsJ7SddNcoeHkz2Iv81fTWCNrcd
q0PxZTqoOX2378lfBcOd1BDI78U+H8za11mNV5+Gvlv4huGuamhsdrYspniC
hmooV5vojab7qR5q/H7++/bX1wwbqTH5y7UxPQPZ/Bir4R7YYJqcxXAfNRb4
ZeUXkX+piRp6d6Z4dunG5qO/Go8nRdkKt9L9vxoG90f0G0T+MqZqlE7Vc0qg
fK9D1DiUmrZ3CcUPMVNjl7PXtQMUX8xcjadXb2yeaUbxf9R47VvCW6KmfCVq
BJ+a1Wsg3W9ZqdH397uD0QvJ/1+NxcFNo3iTGbbm2lOlWBBO91Pj1Ngf+1qx
aiWr30aNH7kbLf/uZnJbNVRp28Y2H2bYTo09bwO+bBEzbK/G2JLMQXGRDE9R
Q+tbRLdwI8p/xM3PgOT5HStYfxzU+J447XvDIvY+RzVCh0w7v5XyoTmpEdNn
TN5/lL/EWY2OedN2Pz7H8Gw1zsU8epIwh/KlcOtr/PFjRyMYdlUjdl340d0U
D8RdjZGPjab2IL6Jhxprdj37Ened8imr0bTHZ+qpt6w9Xtx4bn36vbSY8iur
4X+lrUXqCva8txr3vo/3Laf4Iz5qVAWltR9P8aGWqnEq8cwWa2eKv8yN39W5
03sQ9ldD/mbdEW/KBxjAreczC9t+nUH8fzXWd23WOi8g/r8ay/KKdfyGMH5Z
sBrZQtftchuGQ9SwO//CaXVnhsPU+Jcf6BZQwvBaNVb6nNGq2ED8PzXicure
SE8S/1+NwZ9dMrWjiP+vxgFrxw3XRzMcpcakGO26tK7E/1cjvc3Kl9Z2xP9X
o6bPez/fQ8T/V2NtsOuxxjPE/1PDd/BVZ9lu4v+rYe6xqbc58QXjuPWd96LT
CcqnGc/t3w/6omeuDCeoMffmUvvfVgwncfqgu1XA2w2UL1aN6A5exxL0GU5R
w3BB3vIOFM96nxqb69/ZlRAfIU2NBPPUiroY4v+rcTNsh/2r/cT/59bf63dD
h1J+zaNqlN+KSxjewnC6GoO+7SnL3kL8fzWGo9+BHzR/fG79m94/eOEQ8f/U
uDXdbbs1tV+sxo6mN1d20HqQqqEd3MGogd4vV+OFxb4hPOLXK7n1tcwn1vEq
+f+r0Yd/M6wvxXfIUuNNdRdLGeVbyVZj6JJX+wfEMnxSDTe/7okbKX7AaTUi
/2ZOtawn/r8aYeUVBj2DiP+vhsWmTSXVH4j/r8a+dQM6aE4R/1+NfttePRhF
+ery1Wh72eOmFo3HZTXmn5x3bDLFoyhQo+CRb0oB9b9QjUcvzo15Lyb+nxpJ
Hp2LE5YQ/0+NE3O04oVCyo/JlX98Xf18DMN31FDUB3xrpHjnd9W47DLttzvl
CyxR4+wLQU8RxaN8wOmHxPnlfhRPpVSN+yefuekMZPixGnfzFIGScLa/y9TQ
SXPODfOh+Nrcfnwx+e+hAQxXqDGtQefD0waK/8Pps+OZH5eZU/wfNSyH5/Se
SfneXqvR3K+4TK7Pyldx+mX0q03m/Vj5am49tf2Vv+0C2X81Vt3ZKRikIfvP
6Y9Z/xYfWM3qq1VjgsHcoJgSsv9qZAzUm6Qmf7MvaoTHybZqdtL9vxpdkjOH
ulL8xHpufOaO2RV+jfz/OP2yeOn8/yg+4S81/IKu2g9Pp/t/NQ7u78Fb18hw
E6cfTjZljyT/2BY1Funt3JxP91et3Hz00j1ZPYdhLQ0eG+rP8Kf/E20NhnYs
0HPux+Q6GqySrvy1S0D+fxq4DGg7fOMT8v/T4HBj9c93FE+7gwZpldNtVA0M
d9Lgw7g0x4vl5P+nQdJf1z0mf5m8qwZB3zzXP6J86IYaZC072VBM+b56aHDg
cXXFxc4MG2kge/L10mLK/2msga1nxfZmisfeR4OQlymn5m1k5U00mHLRY5jN
SIb7c+1bYHF7xQXKP6bBuNAey9Mo37qpBmf1X65PWkj3/xrUZ+sqYlax9ptx
8kXzr+gcYdhcg8gtfjoKivdpocGd0GdHb1A+KksNlkU+ybFfT/w/DfSxKnj/
HrL/GvStuNvmI8V7tNbg9kvXuU8pfvU4DSpnzOl0iL6/bTRI6Z42qjmH7L8G
Oyx6Li6xYs/baTDD+Jy4lOJX22swsUQ8/vcY1v8pGhTxDnfmxzEMDXw1N5Aw
nGEHDdpMmHqrRz3Djhqofhzu4ZTPxtdJg4eynVWT6yg/mgYnJjR2ypjCys/W
4JHboeEzV1C+RA3uqaKthlO8S1cNRj51vXW/B+VP1GDxS30nG4rn5aFB3JBq
vSuEPTWYdu/JQRxl5b00SN2wWB20ifKrabA7UPK9ownD3hokDItw+I/4rT4a
PJDPuzeY8vkt1WDPibaDn3+g/Gsa9Edej3OWDPtr0Cll3e1xVZSPTYM+Jxr8
Qyge+koNehpc+PY7neKza2Bxa0tSOvlzB2swfYv/ruFv2fiHaNDYcxpvHn2f
hXHj83di9wcU732tBjqVpufr5rLn12uQezBRk0v5JyM0yB5w5mgF+T9FanAx
ZnXZHFPWvigNrl9dOObaaoY3a9DcuECRUUjx3rn5Gr1ux4oeTB6tge6auBUp
tay/MRqs+2981k/KFxfLrd+hO/S8P1D8Xw3uT30+fTnl24vXoPD0zIg9lH81
gRv/zjoTDM6z9iZx9f/erJ57m+L/anDJpWX42wcU/1eDEZnzPf4bzvqzT4Mf
A3z/5MWx/ZOmweD6A0euk//WQQ0yek4c6zuc4v9q0M6o+5Z+Hxg+qsHy5HDb
ESNY+9I16He8ef56imfP0+DVQ6eMHsso/q8GdryzbWeMYs8LNfjtMHzjDIof
LNbg1qviWmOK9y7VoENAQsLLUeT/r4HXlisetofp/1+DG/N7mr4i/1u1Bh0t
eq8Z/5bi1Wuw1LTqm95J+v/XICKjKM55IZOf5PTfrLzdU8m/+rQGwo4N3r7k
n5/D6bNFO9Y1DGY4V4PQ/DnOXcrp/5/Th9lZBR0pvmyeBl1OzxqvP438/zXI
NJpcbXeX4v9qoHfGe28g8R8KNOB3qEz4lcbGq1CD9DMBn2q6Uz48rn0/zwzt
R/vnBref7dquzb5P/n8aJO9Myxr/kvz/NLgaamb7dwHly9Dg5b+uYzTB7H0l
nH76F+XZPYj+/zXgVbj12n6f9aeUW3/iNucfU38fc3hmKbZSPNQybn2XGf15
1sLsU7kGZpNbPlqtoPi/GpiXDhjXi/zjXmhwrnrcsmo6n6nUwMhtTLeMc8T/
0yCQx7/Th+IDV2lwaND5t5tofqo5/VnYl5d4iNX/XoO8bZ9nTP/EcI0GWxKL
dTatYrhWg4Lr8zbUHWb4E2dfIr5kLyf/sC8aVA2MbH5N54PfNCiXnb20oQP9
/2tgn3NhjS3F/2zQwCq4p9luiqf5i9MvWbsqes9j/9+NGpwx9taKjiP/Pw22
PfoTf6Qv3f9rsNdTryb2O8OtGqzIae1bHkH3/1nQ+9167NYGuv/PwkXl0LHK
lXT/n4XkyRMNd9P5sG4WOt+MPLniHN3/Z2HGANXGuot0/5+F/+PpysN6er6/
EpG0SSVaFEmWVCIJR4uIUNmzlqUsRZGkPZWQLUuWoqRS7+Vu70QkpVCUNkKf
soTsEYqS33yfZ87vz9czc++dO8s5c+aceZ3TRUvOu+D9PWURPBuZeG/2aIz/
E8GOZV+1/qyh5WoiMNZz7WfL4vm/CMLDDJav2oX+fxG8V31tvuMj3v8TwZ3S
GdHFJ2l9HREsqj5Xkium9XVFEBJ/a+RBAe//iYDxzQw/H0axvggWR+jOm7UZ
+f9FELcxdemoePT/i2B1x2JF4954/i+Cw7lrI7fh+aKJCMwHe/O9sP2mIqhS
ypPEYLyFGfle44ct0B/v/4mg5sybe8Nu0vaOFwEYvqqQrkP+fxGUbve4kbGP
YksRpDSvblyP7ZkogsjdCxfd6EufnySClUGVbjapFNuI4OGwquDYS/T81VYE
+Vd6EnRrKbYTgef7/1x6v6HnrdNFoJfVO/jse/T/k/4y/3jp0ld6Pmsvghee
TjV689H/T/r/ge3Eogn0fbNEMO/2Rqu8Flo+WwQr2uYWSQfR9riI4F/LxOip
TRj/JwJ1t9R1YUq0f+aLwMhxsto5PI9aSNqz+UPHfTxfdxeB2sKeETl4v2UR
eX/qQ/EjbSo/loigenqrWwLmb15GsOVuPrqQ4hUimDgx/szmPphvWQStLz37
DMD8L6tF4ODtm/E0FPl/RcD9sBOSka/XSwTuV7xLjZCveL0IFnzRqxzijPH/
ItCcMzTjKMbf+4gg9nm/olV432OzCMq92k1OueH5PymXCzdsw/u9fiKYdkRI
+aCK8f8iKOlRt1DH87YAMt+u+Z9xGEvLd4qgx2KWlrMr8v+S+brbwueXDvL/
iuBY5KndOy/R50NEsCbG8+ziTcj/K4KIx7f1mnxp/XARTH+nMG4Q8g1HiiDU
KrnzyUDa/mgRVE5fazG8lf7fPhHYfFr4+/1H5P8VwbvxQ9cPc6F4vwieRGXF
71tA8QER+O/ScCnC+LdDIljXqRDXgufrh0UgVH15FoP5QY6KIHVV39rqcuT/
FcHeP77HTS9QfEIEQ12fun4ahPy/pD9+vxnzczLy/xL5c0Y2fvpr+r2zIvjb
wVeXV2P8H5FXq9wf+vam5akieDAk1DjaAfPPimBs7DKrRhbP/0XwSHPYPxWM
n80g8kb91MQC5MfOFMHmuXEqRzCeKFsEGf1j95n70PfliKDlSPapASPx/J/M
z9Ot4k/3Mf5PBHY9HzU//sH4PzIfHv/5VPmDrh9OBHz94ROT0H8siKAjKX/m
S4zHyhPBhxy9ji6Uv/kiuOc/tf+hpfR910Xw+/K+5TV4v/uGCJa9KrO5hPlV
CkXgsvbEtt91GP8ngi1pKqu6UX4Wi+D+opbV391oe++I4Gm2+I8l+p/KRFB7
Nv0yd5X+3z0RLM83m7s1lpaXk/n5TwviltP3PRDBrfGg2NmLtreSjN+2tSsV
UX48It8/9rtfzG5aXkP+b1zOpaJR9Pt1ZD4MrnCou0rxYxEE/xuQdO4N/V6D
CMxWl87PeEHLn4ngh/2DRicb2r5GEUQnW/7XH8e7SQRj6vv3DF2D/P9k/ctZ
5g/C+2GvRCB9nXfyP5y/LSIYv/9r+iHMV/RWBBfSdVTkzZD/XwTfPezcz+N9
7A9kfUReiLbA9fhJBN0+8+v/jKX4iwhMcmYl3GlG/f8/fTBvuuce1P9EPg62
jb8dT/EPEWxbleqt1Z8+/4s8//brvt+7Uf8TfZBXYDUV4yn/iEB3j2PfbnM8
/yf/P+571UeM3+0RQVPakaygPNrfvcSwYa+f9oUXdL7Ji+FuS/2UKm3U/2II
q2IbnN/Q8r5i2NuTvmpGGMX9xDB15/YJqrcoVhLDvl4NL95OpFhZDI8WKaVc
CKZYRQwVz0+9c8J4ZDUxeB60W5g2CfW/GCaa97wyx3hxTTHcdru2bH49xVpi
sPBWDTuJ60VHDH4KIdVdPqj/xdB9LFxegvcXhonh64xuuU12FOuL4fmks1P6
7sL4PzE8NBzfFT0X9b8YxvbW2Jj6BeP/xJB0/OO1/v0oNhFDf8cbDtJntP2m
YhDr9bmzKgDv/4thWZrNcVuMpxwrhuReBlZVmqj/xbD86sREDU+M/xPDyuL8
igPlFFuKQTupYMWfFKqPJ4qhoHnK+20zKZ5E+jPf7nDtBIz/E0OTcelxL2+K
bcWgPH5H9Ag9Wt9ODD35Tz7d3oX6XwyxEtuo4r+0HMRwumrBbn8PjP8Tw2jb
/MaS66j/xdC3fuPR0M8UzxJDvVWbaCbGX80WQ1a6h89Ac9T/Ymh/Pi5CR4Hi
eWKwm3iiQEON1p8vBstjt5ZGYDziQjHYFPv6h+Rh/J8YjLz2lMhvx/g/8r10
7scUjE9cIgaPrMb37zox/k8MVlNH5qth/64QQ4Lnm6i92XQ8V4qhNLHD5xjy
U6wWQ9emnUxNJsVrSX8U9V6xsoNiLzHcL14SevoHnR/rxdDH2L3X3dl0PW0U
w7PqxdFTqmi5jxiqmpW3P0C+hc1iOL/nmUXNedT/Yog447TTG+/n+Ynh29kB
2/2s0f9P+s/9euCkO6j/xZC/pHNiz1X6/p1iWHxx5k9zY1oeJAaZt19xD8rz
YLI+hxRYDZBQHCIGkYeiV1Q8xaFiKD/bq1YZ+f7DxTCtvdD9lwzv/5Pxvu7g
VvIe7/+JoeFcemMP2rP7xJDzI++IM/I3xIlByci5/wq01/eT+jl1R6ciH/oB
MaxQ6a0yzB/tfzFoxsfwKpXUXjwsBsnCfa++7cf8P2JYmHE61y6blh8Xw5eC
v26xmG/9BHn/qbM/WjB//SkxXDXLWaokRfufrG83jepBcfQ84qwYXr8y1eha
hPa/GPaoWvZvR/6tVDFY/zj3oQn9RxfF0Kk6a82SubR+uhj0Iqpsf+H5XYYY
Mi4mTYftFGeKocZ74MaFk/H+vxjmLKhseNZDcY4YYkpHV5TiebRIDA7XgiwV
qun7JWR+X52WbOOM/P9k/qw6GLd3LK3PiSFy7DWNMwrI/yOG7Yb+4e0FFOeJ
Qa5s68ssB+T/J/25piewRIT3/8Vwi23qyUA++htiuPhzfnvkJOT/J/L1bunw
iELMfymGgOzAyqTV9PliMUz/wTmfxvttd8QQdW6RshXehysTg4FVZN9BB2n9
e2LYUhAol439VU7Wx+Inqrcwn+YDMRhf3RE46Dje/xPDvARV84WtyP9D/qc5
zWQ15vesIeMllT87twjv/xF5UifXpqJE8WMxHPrlOiWyA/3/YghVC3p5Af2d
z8SwadrWkKhsWr9RDAd6f95g3YLn/2Kwb9ydueQcxS/EcPll4QCjIIpfkfn7
4Obrop94/i8GlcPmimMV6fvfiuFpd2LRyVjk/yfr88ThU6qYz+uDGD442a9w
wHw6n8Rw/HXWlRVOyP8vhsYtt8fGbEb+fzGoFmXLqy6l+LsYIDpftCCSPv+D
rGf/XNXCART/IvPpY8XRudjeTjHsarAxCMf8WH/IePWzExLR39EthspNBv2W
YH/0EHmk3vqqsR7z/0ngcHiy9bEY5P+XQKWZtovlXuT/l8CoLV4DbIwp7isB
qeGOrGrMV9VPAjoBh/9szaTtUyLloSOLf6K/W1kC6opjanv///m/BITCSdOK
8fxJTQJvdEOvr2GoPNGQwKTdanfkZ+P9fwm8dnM6Of8bra8lga9msz11MX+l
jgSCbukVyJ2hWFcCuTGdV5cmIP+fBP6eWuKcjutRXwL3ZuZlLlSi9Q0l4LbE
07w2gGIjCZg2ngrKSaPfGyGB4h07b7WgPWkigbhHgvBcH8//JTA1b+AGWzWK
zSSw53FZQjzmHxkrgapbtoNiVCgeLwELXvngjTd4/i+Bvdf77LG/Tv/XUgK2
ZPuegutpogR6NPcOacP8cZMkkFi+/84gjI+xkYC5J/t8gwb6/yUQJWmf3wft
IzsJnCxfHmR+g+LpEth3/opODfJdAOmfd6JO3SkU20vgeHxxUpMm5kOVwP1y
0QP9qXj/XwJXNrrbGM3A+/+kf5o37oYbtP0uElhmvILPN6TtmScBorz1yzCf
7HwJmMVnP1LWwvg/CaxPvWsYvBrj/ySgNUfqfxz9X4skcEPny3LNZxj/JwGH
P7pC+hC0/yUQqD326CVV2j8rJNAxz2bf9Tlo/0vA19N/rN9YildL4M5Qbb26
lRSvlcD0RTN6WT2n2EsCl2/9U/+J95/XSyDmWVPJdzzf3ygBE6/vbTtx/vhI
IKf564mwJbT+ZgnwSj1rNUPw/F8Cze29oywxP6yfBFq2+vsHK+D5vwTk5KXG
bhj/FCCBXueHf0rD+8w7JfDHyutTPvKfBElgzZCibgv0twVL4GzH5Z4t/SgO
kUC1CeQ+QX9lqAROvwqya6yl/RcugSTfGjupPy2PlEDJ9NOJ99G/Fy2BLP+O
zwY4f/dJ4OWhZ1+n6tPyOAkonKn6vAL16X7SfyaFckr4vQMSECUdOlrXQPEh
CdFHq25Ox/uwhyXQMHDZMjXkdzkqgXfTTQI2htPy4xLI2JC31diClp+QwKGv
C23bd1J8iswfpv7fT5Q/yeT/OjmZfCue/0tg7Y0z58VyVF+el0C7vValAvJd
pkpgZP4mg6tNtP5FMv+4qY+XilH/S+DL+Q3r/i6g9TMkUD5lyl/ZNvq+TAnY
rVvL98H8OdkSiJ7QwAVifpYcCVzdXBBi8oViEenP1C3abRjfIpFAXlp8f/d6
ihkJuK6/r/baH/P/SOAbo3htA57HCxIQB3h6HsR4pDwJbGresFuuhI5PPpnP
VbN1Hwfg+b8ErJ7KNSkhH8wNCcS/vV4ehPGphRLolzp6jps1xv8ReRzi51+8
B+//SyAiPWGdK/Jd3SHraWfD4fHf6f6wTAKrzB5c1MLz7HsScL46s8wE+WrK
JbCyZH/gXeTTeyABy3IzRv4A8v+Q8f5jM2498hk8ksDTM4V5a63o92sk4PWt
aeUkzJdVR9ZXtdkG58/0+48lEDnr9MJeCnj+L4H3HV189hm6330mgSGHfg69
l0VxI5EnU5ednVFH9/dNEgA7+9nz9tL97wsJlKq/3RaM/HevSH+Ev2vR86Hl
LeT/7R7fdVqF5/8SeFBvnuGEfB2tEgjX1/3+Xxae/0tA05t5nFGE5/8SSHBa
uej9HIz/k4Afu37i7vPo/5eAmnnegGDkU/ougcwHx3b+Q3/RDwkscW/o59qG
5/8SaNUxSrn6//x/RJ/terysQxf9/xKQ3yl0zJBR3C0BR+O6Y+Oi6Pt7JBDb
0HL0Yh3y/0jhgPG3SLNYWi4vhZtpLwddxP2ughQG6Ne47dTG/D9SqPhRkHMA
47n6SaFZPbpbpzfy/0qh6Nzfm+q4v1KWwvBRO+tC9tDnVaTg4Z916TrmE1KT
gtIJv6AZwRRrSOFvZa/kDORj1ZTChYmNRdIN9P1aUvikZFpQhP5dHSk0dpws
jEG+X10pnOCiREod9PvDpOCQ8CClDfW7vhSKbZcmBt9H/S+FRVqKUT876f8b
SeHaupv33edh/J8U9vnYrRmIfBcmUlD+u9z0Ido3plLYrnG3pwf3f2ZS+NlQ
M2gDoP9fCvtLm61qJqH/Xwq1uVc8ZG2o/6WgWF+62S0a/f9S+NjnTklsNvr/
peA2Y7u7WifqfylYp/3e/x73Nzak//o6Te+H+QptpeDY6/GtbOQvtiPvv80b
MgNp+XQp7Dr2IGoa5lMCKcCE833+W0rjcexJ+ZTtK2uRH9VRCnrRYwImDqJ4
lhReCOcfr51K8Wwp+HvY6V/jkf9XCpMS3l3Pr0H+Xyl0n9tamWGH/L9SGPdZ
0nEB+UwXkv7N+RbyLwj5f6UQ+7Boy257ihdJwUfvt1n+S4qXSEFQCHczjaJ4
mRQK/67ZWo982Suk4Pe0WTYG+c9XSqGla+6YYMzntFoKiXZ3GpueUbxWCiEL
5MvFyH/rJYXXN7xHnf9J8XopHNPrNP5nTP93oxR8VUqSqzCeyUcKEcOmpFr6
If+vFLynmgUdNqX1t0ph4tfFAScx3slPCmZXk/v7Y37M7VJ4fu7xaO9NyP8r
hbJOo/jgJIp3SuGJpVOXqhLy/0rBbur8MYvkMP+vFN7sCC4Ls0f+Xym8T/V6
Go183aFSSL4n0XuL+cjCpaA+Klaubhb6/6Xw6/LoRuNJdP5GS2HH3On39+F8
3ieFtMlXDd5r0OfjpBAOi3LVcH+zXwrD1HSGNuB8PiAF98Xufz3D0f6XQlLP
yPw9aC8fJv+j7G/UhvbRUSnMFV1u6O1P23NcCrn+Q+1EX+n3ThB5lNk66etn
ik9JYZXP3l4DcT+fLIUPfe880xmF+l8KAfcr9NRK6PfOSyF/RcJ9n6W0PJWM
b8ffRv2nqP+lEPmjYOzqZ/R96VIQn9qyfYoY9b8Ujiamfi8JRP0vhZrAEa7F
3Zj/j/TPjKS5Cp0U50iB3THeRSsf+f+koDG2du+9daj/pXDekx82dxYtZ6SQ
7fntRg3y4XBSiHuzwHsg9qdA1m9Y85vqVxj/T+Rp5fzkKRgPkU/KH20bbD0T
7X8pGP0uLfJiKL4hhSsdkSXTML97oRQ0JY1KjTXI/yeF5X2M49Y2Un1QLAXG
IvPYHIyXvyOFsD9v21/IY/5fKZyTT619jfFb96Rg/G36JUcLjP8n8nDFodXO
eL/nAenfa2d1SkLR/0/kY78t3snP0f8vhYUTtwQ9iEf+PylYffjQ18YE/f9S
mHfn2bN43N8+lsLT6oeaK/E+QYMUAsuZqW4fkf9PCi6O4w8PrkH/P9Fflt4u
Q9Af00T0iQpbk4v7oxdSmJPg+3a6KZ7/S2GIRezEbZ3I/0f6O7TmdEg3nv9L
QfTrmf1DtI9aiT6YePjdGIxP+CCF056r3wftR/5fKVwO6O6ImoP+fyms6Tpm
te7/+f+kMGtlWkz3L7r/+C6FdZNeBdT5YPw/GS/5TIOnNzH+Xwrp31f++4f1
O4m8K7rZfbkN/f9EH64XNzxvQv+/FFo3p61Ly8T4P4IDQixDMb95LwZs7tqU
uf+jWI6BtctVBlzF/ZE8A5eKzKYpov+wNwP3Xl4eU5KP8YEM+IyfXtf1nv5f
Hwauz0nY4+KF5wUMKAnLEtWn03JFBlRWaJSI7Snux0D4kYrMni7aH/0ZGP+r
xmiYGPkEGZgkfeOY8h/FAxgIm6cxqf0z8gsyEKrz0m8M8jkOZODUwav37PE+
mAp53vaGmdJZ2h5VBh45PIjei/F+agzUbZz8OLeO1ldnwOxJffIrX+QjZGDe
ozfr3uB9l0EMzD+nPMca75dpMlDklHn7YQjFgxmAbK3MuXj/Q4uBFTfDDkxE
vlZtBhrkA0QvFyB/IQPrlJsCB/an9YcwcHNmQ6GTIfIZMhBSsEmDwfPXoQx8
j000Vcb1MIwBRZYPvDOTYj3yPjkdLgnv++gzoJ2ueKpoI/1/AwZ2FyY0BeD5
qyEDkrtDd7zF84bhpH+6DatTw/E+BAO/bHJ0io/R9xszIL/PImgk8pmNYKB9
9crzO3B+j2QgwfHXov5LKDZhYP1r14nMV4pHMRC5fW3yJYx3MmVA8Fwqn4j9
NZqBsZWmd8RzMJ6SgSOKTs/L8f7HGAaWbphwuw39dWMZaOrtVemL630cA+Wq
nc+mXUO+JQbioguez8L84+YM/NPzG+eA+cUnMBDlF6We845iCwauDMm904n8
UZYMVOxPOJmH/nIrBn6+OPH1HfJDTWSgr5+Vw/U2iq0ZSJLf5571gbZ/EgN7
HkU+jwumeDID5jOGlR7B8wwbBs56ubiXnqPtm8JAROTStrH3kc+JgQfOx3cw
JRRPJe3713XoaSPyO5P5qKiQ4KdG8bT/tXdMcMJo5Htm4EP3eIspeP4/g/S3
QrF1Vw21h4D8/8x1S99FUDyTgcuHY1tmmSIfJAN/9vWkbmikzzsw4KVjNqN9
DPJDMtAcXjLE6DfFTgxkWa2M6a9M/2cWA1bfHjnKI1+HM5nPYVYfR8vh/VEG
DEd8W6mLfIdzGBjYJ75dGf33Lgx0/lreIi+heC4DNwpuhVjLY35pBq7utdt5
04JiVwY05F0cTuJ9qPlkfG6cOr2ngOIFDHz9Ps/eJwXjTxhwtbGs0UN/vxsD
sogoWIPxZO5kPZ9yH704g5Z7MPDG+Ir8oF0UL2Jgq6viRFdvihczkO09StHu
Cn1+CQNr6kTvxyA/81KyPveePDsqjsrnZQyMidtjU1ZOn19O1quB5YSl6G9a
8b9yLRdYSrEnA70dQnbvCqV4Jfnfykz5F2Pp+1YxcOGyc6diAvq7GBh8Kszq
VxD1j61hwNR7+elRGJ+0loFnyWllHmto+ToGnr6qfOBrTLEXA3bW5g3zSij2
JvLwV6Cm4k/qv1tP1vdV+9NXXGj5Bgbm6ngbti5GviyyfifZ1R0fQPEmIi9e
BTW1TqX1fYj86RT87K7Tcl+iDwKdjDaG0fLNRH90xh/YcoGWb2Eg12/i/Dq8
v7+VzMdtQ8uCkH99GwMThzUVLY+l/+fHwPCtInGfA7Tcn4FZix/9WDYJ+bcY
6DfH+NKVS9SfuIOBgjv3VF4iP0kAA7rfn+sGjKc4kAG1AHfT+7HIz8XADNXE
z61JFO9iQGee9dqoBoqDGGj7PWVv7Ur6/t1kfYUnXkoaScuDGdjhmZdgPJaW
72Fgc9OtrbHI/xFC5suAbTPGONL6exnYEHfHKqII+T0YiDWp7/Uzi5aHMfBp
SKP9JDvk+yDjEzL2vw45+r8RRJ6/3th4DvlIIon++NYaMlJG60cx8OK0z0Kj
IxRHk/V67132OuRziSH6VUNWdnM73g9mIPB5frYR8mnEMuCWEF34zRLvCxN9
7zynKRn5S+KJPB5g0TqtgpbvZ2D5itnZ15ZRnMDAlEFxu4cG4n1iUq4cFpjy
gI7fQdL/iZ62N43o+B5iwH90pGj1JlqeyECji610Vyl9/jDZ33w6W1WM/FBH
yH7FyU1xMLb/KAMn5z/acHsrxccYKIu/67zyKMXHGdB0DC0MxvFOYmBbQX93
E1NafoIBe/Fkyyle9HsnGfgiN6krG9tzisyH9NuTV96n5acZcJHs6qN5nZYn
M5C6skn1hQFdv2cYGHY9SfXXQOQzI/pGtGLvyCm0/jkGVNOvrHCpo/g8A8aL
o+XLlGn9FAZOPFxo9xD581IZKFVLWCAeSr9/gayH734GhZYUX2SA37vv1vsq
itMYeFmf/mEvxgukM5D5o3RRFfJHXCLyPuft1JUuFGeQ9bo5ym1WP/r8ZQaS
T7y6+vkd8qUw8MPx+r2362h7sxjocAsx8MV4k2wGTj86W793NC2/wsBikZaF
6UL6PzmkPz+v7zsV+T1yyf7oV9C+m6ivROT7JgVGH6MoFjPw2bzgrNcCiiVE
/vS6pWWF8SJS0j/7Fqq7Iv8Gw4Cv2ePwvJu0PSzRp3Zfryx9S8ebYyDI98z8
T4cp5sn6jMwYZWWP8VlEPlRtGTAwmP6vjAHvS9MKprykOI+011F8bEMAxVfJ
/Dz03WT9FuRvIfrx37MHL5opvsbAf47nrK44IJ8LGQ/lGPXbGA9RQPojJtNG
QL6fGwz0VBh2hSym+CYDhW7FM5Z7It8Lme/r+23JxfiKW2R8WoZWFyG/YBED
6Yme92fVUHyb/J9WpZPFdvp/xWR/PFocHP+P9lcJA2llfnFzkN/rDgPH8+tr
zcMpLmVg6ty0p84KFJcR/blvKucXT9t3l8i/p97DWw3p++6R/XmX16NNd+j3
7xP9nhWnEIn8AOVkf73ILKnajbangoGR2oe8b5YjvwwDznUJs3QFih8S/Wt+
oWDsH+SbIesvYM/lfIy3qSL62H2ycvkI5J9joI++gs9qlC/VZP0t6xZtN8N4
NAZeqTWaqqRQXMvAO6f13SEYL13HwKHJymv6IX9CPdGnR5LHDcb4n8cMHPWI
H2eN/fGEgZ0J20xOIp9xAwNvX6d3ZvrR9f+UzEePNaHZD/E8m+xvn3RvkV2k
+DnZf1c+fiyLpvq/kYGFZpLPbcUU/0fkQcg0YTTGrzaR/d2+H6tDH1PcTPZb
M4TGG/IUvyDyhfOwWod8xS/J/tparUgpiZa/IuPZ59CAsf0ofk3096LmD0nI
V9xC/j9Ntfs65id5Q+aXxkaVJOQrfEv2q7f27jXooPgdsT/WTL2Si+fzrQyw
P5ONuD0Uv2fAYi476lAD7Z8PRD8dyCkeeJ6WfyT6Qc7YvBn54j6R/bHmxrAf
mB/mM9Hf3rnfTyP/whein7sMw4yQP/YrA897jx1oHIbxdwzUHLG+e/gHxd8Y
EO2/X6OfhvF4pD0vbgzbgfkX2hn4OydM1xP9pz8YuHhi007bfLrf/clA9LDy
zMxPyNdL9mvlczafQvumg4Hzp+V96pyQv5+BEYEqa7Ixv8lvon+e1nbF4PnK
HwZ2Dcnlhg2nuIvsd9IOPv6O/BPdxP4t+Hdd6Rttz18GjNSaAvtsw/N+BlLU
kx+Vzafl/xjYYtVeFGpP29eLBacF4z08tSmWYyHSb9+g8if0/+VZGK9zTr/f
bbT/WTCu7bGIj0b7n4UY+ciNCUF0fPuwkFz2umrEdIr7spC+ZEDU0WI6noos
dFotOTv6HvIHsMBMeNDGKdL39WfBpJfGzyzc/yux0LLSf+dC5MsewIJSzsJn
Au73lcn7n2yb/MKavm8gC3HSxn9tl/G+AQsb3sk19A+k9VVZKJ4fMSC3BPmH
WZg//PY3g/0Uq7PQ51S0w5NEzEfEQhnrYFDjQvEgFk5+/l1y9zveT2DBzvLn
JJXdFA9mQe9u3EGzRxivyIKa673FbZNouTYLD6tHfLc2wfxF5H9WfrgwA/lL
h7DweVbdadNTGM/IQqp8zOsBuVS+DGXhw4wP9SNw/zSMhYlfZqmMnkvL9Vhg
rxs0XxIh3xEZr36VC7QkFBuwoB6U/s7KjD5vyMIWvcEL+iCf7HAWXqfuuTUX
+SmNWLhxMPHo7X30f4xZUJ7Q+TgojtYfwUJD14cM+6VU/o5kwTbrSVQt6h8T
Fjxjfzv1CqT1R7HgPkZpx+iZyJ/IwpETb5lPB2j90SxcT7u56BjyF5qx8EV1
pIf8RYrHkPlgpb3Q2hT5FVmY+cznQBLaL+NYqFD0drx8DuMtSX8aVmiPwnxQ
5mS+X5zeMRL5piaw8MZqekY/vA9jwcJbqxunUvA+hyUL9hf0dVccp9iKhbGN
mwe0IH/qRBZC5L/9jeuhz1uzMMStQ3TqL97XIP9/pvx4eW+KJ7Pw0tbXbDDy
2dmwkNCdo+7/i+IpLAQVlFw7eZrWt2XhZ1KV2uPTtHwqC08WLD0a5EvL7VgY
81N22b2Vlk9jYdncobcDNyLfIwu6YSK5vGyKZ7DQtFrugh7aY0Dm660NLlUY
TzmT/I/NJ4Ok0XgfhIUDy8u/Vt+m2IGF9bLJDdn1FDuS/qx0CGB+U+zEwkiD
vPxkjF+dxcIL7a3DVJC/0ZkF65YCF8Vw5I8k8zGro3l0Of3+HBYGjF/moNaB
fJJk/axi/opwvs9loW65yEJPmbZ/HguPJ2hohxyl2JXIL5Up/UctwXhTFhSU
R27fZ0ifX0Dmu3bJvAzcvy5kQeX+cXn16RS7sXCFcUgfZEr7152FDMv9Q4xG
0fH1YKEjdL3CwySKF7Fw6kxG07UdtP5iFnq9f6vehPHNS1jQ6Eq524z3d5aS
9dh07d4HrL+MhdDJD8QjkY9rOQv+nR8M1qJ9uIKFsJaihjkyij1ZOD3ZSf0s
8v+tZKHdZt7JRtyvriLrXymhRITx9atZGPqpI6l3Dn3/Gha2XvB6pPEc+a9Z
KNz7KKIe+bLXsRAPY3wXaaD9z0Lb+vPK7cif5M1CTmth+Y5ktP9Jf6SO3noB
46M3sDBu2piVm+pp/2xkobvd9kKgJ10vm1gIfngjJ/YyLfdh4VZVlPabu/R5
XxaGHTKcFD2Vlm9m4VM7a7T5Hi3fwsKorxaH59Sj/c9Cj84Wx2zks9rGQm1n
YF7aL7T/WXCL8KrWmUfr+7Nw7kPF4U94n2k7C+EVO6sPrKLP72DhTrqi8+Q2
igOIfJo4aNDLNIoDWZDeT6uqwPsKO8n3DqeZByC/2y4WJpiOV7SfR8uDyPd6
d9f0+0jxbtLe5W7K93G/HMyCKnPQ7MBfivcQ+WA/ujLPhtYPYeGpq232W4xn
3suC8GfBQdfntP2hLHiP+WPb7k1xGAv7XCceL/6OfN8srBk7aGYN7j8jyHp0
7Gnqv5fiSBY+znS+Ev6c4igWRH0b5YahPIxmoWD5Ls0b6D+JYWGxSfGfq8hP
v4/831jvtV+yqX6NJfMxs126MYCWx7FgZZ9aeAnzF8SzIJfhX9qugvlDiLxP
3HX3GJ7/JxD8X4FpuQctP8DClClpy5bgeeFBFnaYyTe0XqTfO0TWd/29i+54
fpdI5LXShormR7T9h1l4t7E6881oio+wIK+7QyfiDPKPs9DvTS+9ms8UHyPj
sY/LaBmM+UhY+PXHPi4H84ckkf2L/YIeC+QLP8FCkvmMlhyMzzjJgrakr0Iu
xtucYsHmznzz83spPk30Qd/DyRXJtH4yC6/qrXfsNaDlZ1iYa+6/QgvjP84S
eRZhwSphfoNzLGwqvVo8dDfmN2PhoE0fjxI8D04h8mZev7ZM7J9UFtLuBc/5
iPkCLrAwqDLJfg7g/Sey3k5de2eE+YnSyPv0B164NIbidCIvv2TCDrzvdons
h9Z/NrN8ivejiH4I278kFPmpLrNg0ZP6ZRne/8lkIUsy0DDLmOIsoo/WBV9w
w/uI2WS9zS48G7se7X/y/+FjJbooX3PI+J+97BiM45tL9l+mkx11Q/F+FdFf
yg4Pc/7S74tZ+GP/KXgT3v+UkOdXdX0vxPkuJetnv8h2E+pzhsjrKJV495e0
nCXy2WCd2qccvI9F9Pn3Lc2tH2g5z8JG5+WxTzBfpcDCVfc3Z+b3plhG2h+q
+dzmK8V5ZD8lLXOI+knxVRaiLFdb6SHfXT4LeUJX92PMp3CNhUtHhS1b/tD1
e53sR23VVp5Ee7WA6Jt3L/b629H6N8j+t2btun2dFN8k+sH/8UMffH8hC/Pq
98tvRT7AWyz8Df275RnuP4qIvpvQONRXivY/C42vs47fR77yYqLvawzCPkSj
/U/kzRrPiblX0f4n4/Hq55HpyrQ/S1lwfllSX/YF7X+yvr49K1dHfsu7RB+8
N/BUxniteyzsckyfnorz4z5ZTzIDv0Lkyy4n+8/EgG+xeP5TwcL3yIWuRaV4
v4ysZznJ9jEptP5DFs5s/hJvb0FxJQvfcuYZbcfzsyoWBmZ7OWbHUfyIheEh
X1qH/UfrV7MwY7fnhI0cxTUsOAQcrt2O56O1LMzqupnyyQD5aVkYXW9s3mNL
cT3Z316ouvFqDvLVslB65s/gPnh/6QkL5ccftkQXI38tCwY6GSfmRNHyp0Te
DpvQPW0x2v9E3y5qOn13Cf3f52S8py+ovYv5EhrJ/lDTPmbTKfr8f6S/Z3sp
6NfQ9jSR/ZTzm2A1Y4qbifzd45x+v5SO9wtiHxlEr2h/R/FLIp8UDBfvRn78
Vyxc2OE+Msie4tdEvoxalrMB9U0L0f8bTypNFWj5GxZM86V7D+H52FsiP/NW
XVRdQtv3joW9d3fpjFlJcSvRJ9tbQqPQ3/CehanSdfPOIf/zB6K/fn58oYHn
9R9ZcJz9JnfaKuTXJ/03PDKg/QzFn8n8TRvq/nEi/Z8vRJ/8nZs6Gc+LvrIw
x1/zn24Trd9G+vPpUX442kPfWDBb3ONTFErrfyf2aeGwDj/MH9JO+iNEi6nR
ofgHCzdDp4c643ndT7J/W/Q19SCe9/0i+1u10Xf+LaD1O1h48CXvzsDJyN9L
1kus77kTvhT/ZuG3+dkItf70+T9k/Zdlhi9AfvcuFviSGXFMJsXdLOinWC+2
sqH1/7LwfoS3f8ML5Psl+5Pbv9KX432/f8Q+nzhkjR/Kj14cTHGVuGiNpv0r
x0HYg/5JVsj3Kc9B1aKtfoa4P+7NwZzcdb49yG+uwMGA26n71EZT3IeDwPRd
6Tr4vr4cbFj/4NCDMooVOTgwae2Rm7if7MfB5DEpmSFo3/XnYP/zsHhb5PtV
Is/ffWS48jWtP4CDC02P1YMfIL8AB6Ynq9idubR8IAchVgZWL/A+oAppz5bv
+q+wPaocSEa/EBai/0iNg9hqjaHqaJ+rc6Bo8Cz9Lu7PNTjYvH1U4gG0BwZx
MHZbZn0t2luaHBycr9J0VY2u18Ec1DUdM7qP+wktDjTGxsU2z0L7nwODVVdP
1qF80eEgcmXptN2bKB7CwbC05spBx2l/6HIwfNtNL3lbtP85ePxQXykX7aVh
HJSnDRjlief1ehykjEo8sfEInR/6HMh5jH+7AO/bGZD/C6rsWzSGlhtyEBSu
PbAb+dyHc3A7LK2g4iDFRhwY7lji2LmVYmPS/tKta9uO0feN4OBQQZvd5Kto
/3Oge/Lg+wzkpzbhgNWr8xmA+QpGcaAlWTPRQpX2pykHa1aPbYyZRvFoDnIv
z+g+F4H5FMh8jDV//xEoHsPB4F/hY5Kv0feNJfOFvdV5B/PjjCPjefZNy8tZ
FI/noChwkIHeZPq8OQerNDRXHcf9xwQOrD+oBCkPpuUWHJzb8+pxAtpvlhzc
eW1WZIH+OSsOgs9nPmVCKZ7IgZXKh1G70H9kTcbrvMsrBczfMImDCcM8pklc
aX9MJvO9OtswBMttSH9p1tw/8QTtfw4cEuelvjuP9zk5+K2TaxuO5ytTOcgq
c9D0QHlrR57fOj1400aKp5H5l6KX5zkI73ty4PFNKzAc5dkMDlpakwePsMH7
nxy8OrIx03ECxTM52Ci39WabP94H5UC17+V+GpgvwoGDfl5t/01HvntHDpZf
KpzZo4n2PwfHF0a3XMP3zeLgc7/CjyfQf+LMgXvMdrMH+Wj/c+Cc7Qd7h1A8
h/xfSLTiGfRPuHAwSl0i561I8Vwir1K+/12dQb8/j4O8FQ8crqO/1pWMz7Kj
YeuQ734+B15hn4PDrCheQN6vcmVJVRjmn+Bgd/Rwt3Lk13cj/RO3LFH9Jn2/
OwelzfveNCN/vwcH4y+f7npcgvdTOYiaP8v4cyDFizn4KAn6pn8B81VwYFI5
+6rnN4qXkv6e5a79z53iZRy4il7drUT9tJwD242ZanI4X1ZwYFQzWhKD/PKe
HDRIHV7dwfmzkqyHzLd/T+L6X8XBZdHRZXfR/7aajM+QBD07nr5vDQdHDS97
iXC9ruXgv8FH3izbSPE6Mp+8PBfL/cN8GBz45716rI3+G28OGh1GKn5Dfbee
rNdB5luqUH5s4GBL9674MdifG0n7frw1jtxD8SYO7h3/G1eH+T58OMjgnY6r
KFDsy0HfN6rhToMp3kzW33TlAzotFG8h+meNV6LGQIq3cnD9DVsWlkTbs40D
cfaac1uPUezHwc3xKid0V6D9T+TttWVKb2zQ/iffuzDMOx7X2w4Oairusnlo
jwRw8EJji2FwAK0fyIFC0sjJodUU7yT9veVRL2X0p+8i8tdijOJI1BdBRB59
O9T+4SCV/7uJ/lq7b5r2AbT/OSgs/e97cDPa/xyoVGzcdP0/5PPmwNhjzGNt
A7T/yfq79r3MqpPiUNL/G07fOzKW4jAOah9bbrdBez+cg4d/8s1MUD9GcDD1
7In0Z7h/jOTgyNfSOb+xfVEc9AmyKtr1//Y/B0On9TX8wFD7K4aDCqV5X15h
/px9HCR5jzvDL6X1YzkY2HwweL0dxXEcCL838yORXyKeg7NTzcYVYn7P/UQ/
dG3+Ox/zByaQ/cbs5ncFlsgnQvYX/Qx74jZQfJCDxCU5hsY7kV+E6I8vNZYs
xi8mcuAoLa19hvzWhzmY4eonfm9E8REOulV1myam0/pHif586RWiH0XxMaIv
H+26dfk25iPnYFtK97bn6F9L4uBS6Y4K1U60/zk4uUrrz0E8nzhJ9gdRTEuE
OcWnyPpnxPFG+PxpIh9Wv1CcjP6+ZA7etf9901mD/n8ynr5XKi3OIp85B22T
zr6M76T4HAc21zw2389DfnMyXsNPJIh3of3PwbKS0U9SMb9YKpFXBt91L/+k
+AIHF4cVtr5HPqaLHIz4kTVEokWfTyPrVbb+3Uzkc0kn871t6OY8PL+7xEGM
SHWXG/KhZHBQfWCSiuF2tP+JvFH7e/heCNr/HPQa/Gh+PxO0/znQnhm0560i
5k/l4Mq6NCEE/fdXiLw7nHT7Bu7Pcsj+w8g5r/IRxblEfobYlOzA9SniYNfi
jnsV/dD/z4Gs2/XGZuR7knBwbKPnuEI8z5Ny8D63tvCTF9r/5P2nt3TqjkT7
n4PKvDlqBZjPgeNgn1bfr8PjaX/wHChtbq5YFkyfFzj4PjdrtmYgxTIO1C7F
hmyTYr42DuSVrl0pxXxUVzkoq63afO4+fX8+kV8xXeL1FWj/k/3q287Kf49p
+XWy/9xQbW+B+c8KOPjhGPOudCbyu3DQWrOE70ih+CbZX7mvmr8G11chB3oF
kQ8Pov/0FgepB53dF4yn7y8i6+faqO0XMZ7iNgf8xl7q8z2RD4aDZP2fMlvM
L1HCgaj2aqFOO23vHQ56YgxuJKH9WUr0s84R/82aaP9zEL0zonqPCx2/u0Q/
9N1h7RiC+WOI/BwrVzQI473uk/2Td8QLPfQ/lRP5sTrMblcS+v9JfxqfGbTW
C+1/sj78POWu6NDnH5L5ule0/SfK60oi3/I+FizB+KMqsr7+PBz8EPOfPOKg
I3JTjLwH1SfVZL+ukmuXg+ftNUR+PH2Z4YX5i2qJvndWWB/fRd9XR+aX76NH
bz3o9+s52PnL7MHFn7T+YzJfl0xYqDqN1n9C9mPC4LZFqL8bONDM6P7ZH/XP
U6KPDg5X9cb4r2cc2Cfklg+sovg52T8u3KY7zJ++r5GDkQZDC5paKP6P2A8J
LZoKK/C+G9Hn21iXBaoUN5P9lOdtCwHjkV6Q/c+u0SOW4fn9Sw4CrE9Hu6M8
f8XB69Gqvba9pvg1me//zdSoxviFFrKf67X7LOD59RsOQuUc5154T/FbDqTX
fp4uF6P/nwO/+KGsQSb6/8l8XmxQEW2L/n8Osk9ypxNQvn0g8qVCmB6ni/5/
Ds7Hrb6ThfP/E9EPdSNKLyXT93/mYO7fllBrPP/8wsEN32zO9yXFX4l+ifAP
4wwpbuNgdckNteGYj/Yb+V+5vo7G6M/9zoGb44PWSFwP7Rzouyhp7MH4mB/k
fx2UN/VCe/AnB/2FY/8yImh//iL7pZbkhcYN9P0dHEzyrs0fjv7pTg6Ytgaj
jxzFv8l8KrP8ebYb+Xw4GOe6VxioSsu7yHqNaVTXtsT4fg48yyxuj0d9/5eD
pe6HdQYfou3pIetBXHRZ1k7nzz9i/2XeOqPsS3EvHhpvXOjlhvF3cjycXX26
X0UZ5gPiYa+u3MfuNop783AqdseADeifU+Ch6oC1yVI8D+jDw8kJu1Ii0T/b
l4dj/xKLZ2P8piIPqXMcTT430vr9eGjrWzUiOAHtfx7Oj2gVruB6U+LhpqPu
8iT0Vw3g4YqCKKK1gGJlHpYoTzo7G/OhDeTB7OmOplzMn6TCw8/z7Um3MF+c
Kg+H/jyZWY3/o8bDcw3xo6M/aH11Hlp9HkwIwHg0DfL9Gb3Wl1fS8kE8RA/Y
fmWZG/IT8VA60cSuB/djg3kI3b1L3ysD/f887DFcZ/IMz2+1edh5wGrJO8zX
qEP6p/f09PeW6P/n4fev1YLjXsxnyAOMtN1qakbLh/LwKbxAvxH5kobxMNhz
tvJMbI8eD0r2To7B6A/X58HGXXvzAkX6vAEPRruV/1pjPK8hD9rwL3GcHsXD
edBbHbq9+gT6/3mwvjU/ZpU1xcY8PPKI+vgJ99MjeJhqdm6v0TP6/Egehs5K
Od8yFPmSeJismTs3HOj3R/HQqXI71gPta1Pyv/Ouj3TG857RPNhajh+/D/mJ
zMh4viuztvuP4jE8KLqHxysMongsDxfOJG4ZwFE8joeIKw6nr25D+5+HV85H
n8TZ0/aY85Cb7Xchwxv9/zzkFB3+uFeg2II8nzEhdeZWii15+J4f/Lca/X9W
PKi05a3zwvU4kYfiA3OqgzDfhTVp38kS9el7KJ7Ew4r2H3l3kd9vMg9vjWce
h3b6vA0PBZ8nL9LCeO8pPFyMnLl29nyM/+dh1pKG6nCM55/KQ2R8wzGVYvq8
HVm/erCyCuXxNB7eT76z7gDG20znYQA/SW4L8oHNIO2Nbb+3YxB9Hnh40jro
zWXcb87kISygPPM83n+2J/NZt13htybG/5P1P/lJxim8H+BI5sPfjuxZ+2m5
Ew8+n5JHqzpQPIus5/i8K1WYr8SZhzW1GUMika9oNg9nFst+vL1D2zuHh5qf
2XHnT1DswkPIzNDVO/E8bS4PzepD7pktoM/P40HhWWGh6j1a7spD7JGzjc3z
KJ7Pg/2hPntnv6J4AQ93k6ccz8DvLyTtSRxaaayA8f88ZLb0XmeI+VfceVig
qPPLBe9befCwuvpT1eRpFC8i8uXfyUFp5hQvJvPrad+E9SoULyHtGdbnpRPu
r5byYHmzKHwh+qeW8TCzqs/sn1i+nIfFy6bHeM5FPivy/vhh/vUtFHuS/g7/
m/EB42NX8lD2tN3jlxNt/yoehlj//l2iS/FqHhZ1ibJn4n35NTzEFAv3hzyh
5Wt5SC9/re9rQMvXkfE1vupZiP41Lx7ivjZHtPTQ+t7k/Yf/O1qO+ZXXE3n2
zTJlCd7P30DkcT/v2oxZmC+Lh66VmrnKPRRv4qHim8fg18jv4cNDWhHbHY33
eXx5EE1qs96OfI6beYg/fyW1Cv2XW0j7wwtWVOP9s608THd+rXgY+fO28VAY
6zfCBPke/Uh/3baIH4n2qz9ZL6xTjMYG2p7tPLh2rE69dJTiHTxIFndlLwum
zweQ/hg5xeO8Hy0P5OHP8iU2sychPycPczPufFiD/Iu7yHwMm9VbYTDydfFw
3E+rv88FWr6byJMa15c/tNH+56F2/RG/dIzf3sPD/n19fK4iX1kID5tfJDWr
bUP7n8incbNHBKxHfi8eTDN7zvUwFIfx4J4QoOnjTXE4D9Wr5kestaLtiSDy
eCNnZ43rOZLMb6XKbJNttH4Uma/PfT1ffEL7n4eP7VbZv/A8IobUP/dsXxHy
D+7jYWN+rx45XC+xRN7ZRL9suof+fyK/j0av3Yz8LvFkPa79fkntCu3P/Tz4
XTxle+AWLU8g+oC52XXXEvlEeBhxrf/K5kpafpDIL19P5VFZFB8i89fjQUK+
JcWJZL1ov3jqEIT2Pw8vX75f2VOC9j+Zj3rapudnI/8oD+abTMRjz6L9z4NB
eeepjQZo/5Pv11i25CLfYxIPrzn3olrM532Ch15/r/MXLOj/n+TBaWMfeU2U
V6dI/+fuifn9m+LTpP/D6vY8XUxxMtHnrwNHuehTfIYHq6C+XkPQPjtLxjc6
KPAz2jfneNjt0lc3E/1j53kYdfLrpxloH6QQ/V6qKw2Iwfh/Hk6Ie38wwfiX
C+T7rX5TZqH/4CIPw6c97XsVz+fSeGjwDaryk8f4f9JfogHDTmB++ks8CDkq
cG8rfV8GaX+y1hUmnT5/mQfjSYd7P72L8f886G69dHMFnp9m8eBhN/7wpL3o
/+eBd5hw28+Avu8K2X8db2g8jnyHOTw4npoQnI7xY7lEn6ypemOM/jIR0W8q
+enaGL8o5iFlQuyfxdEUS4j8+GiwSRPzzUqJ/Bjg230Q/dsM0X+2h03i0Z/I
8tCviG9/M4SWc0QfjP15PWUMxTwPvcv3Xzx7BeP/Sf8yHzzeYL5HGSnPXOD/
Cs8z8sh6/8L1G2CN/n+yn3Zrvf0W+bnz/6dvb/mH+NPyazysvWj49ROep1zn
IZhpWqqbRudbAdmv/q4M/KVN8Q0edjw09Cm2ofgmmZ8FWTtaGyguJPPTPO1m
IOrfWzzcUWurr5+K/K9k/+OV8qYb5ddtsp9vajVWCqe4mAfVziczBLS/Skh/
iTqGXqxG/z9pb27U5+d4nlFK9psFefs9kT+xjIz3rLheh+bQ798l8ixRteSF
B/LH8tB0vtqj9ijF93lgJNV/d2H8eDmp33XghA/ycVfwcOP5vz8KeF75gIfL
Yw0fT8L195AHz+bhiQtMKa7kwbmRTfmC++8qsp4floV54v7gEQ9LKxuur8P7
YdWkv7Mi2zVqMf6f6DeVpQNakO+7lsingLwIpTyK63g4bWfR2I18jPU8OHy4
E2x6i+LHPCSZR179jf35hIeBmjVPdw+izzfw8N/pi8N+YfzbUx7URw2oc3Wk
5c942K5Tt+bNO1r+nOyPLSq8LDD+uJGHjqJ7m7ai/fwfD49zm7cFZ9H52UT+
x9pdJMP4iOb/2UdiC105+r4XZP/x64n/sYG0/CUZjz6fVjulof+fyId1Tev9
0V/ymodlLpqCJt6PauFhYtn96OOj0P/Pw4GS+r6+uzFfLg9b7PuvinOj+B1Z
j2u88/ugv6OVBxP9y2m/8X7Lex6uq22zfoF8ph/IenSq8Oy2pOUfefC2bX3a
VEfxJ7Kf271OMQrtvc88TNgxckvsRYq/8LD1junmRPT3feWhbuzntqNTaXkb
sUdKj+d+zUL/Pw/6quGTHBxo/3wn/WlgUmzQSOu3E/ni+n5XH7QnfxB9HBrf
NAfvg/3kIa9yzPHFGN/6i8ib6euKmSj0/xP9qj1TvAn9q51EXxhbtF8IRv8/
wdM3vJBaof+fh0k/HedHYz7pLh6unZDULL6I/n9ir6ssOJKB/pa/pD9uhp0c
jfZSD5HP8fr2+2ZT/I+HPkYRJuPxvl4vAV6eja2Mmo7+fwEgq9ikDe97yQsQ
fYPPXI7553sLoH0s2m0BxicoCBC1w+Pm+iX0fX0EcJ99YdZazK/eV4BkqeZx
Af2NigL8M1CeEYDxCv3I9zfdeCjfQ8v7k+/JOf1bgPGsSgKs1Zp4stWctm+A
AD9NG3Ui3lKsLMAKV60S1St0PQwUYLWvYtcqXyo/VASwsjI38fWn8kVVgHnu
J+Wuov2iJkBKwo3EdQuoflcX4LfDmZ2HhmM+QgHysuTlepA/YZAAU0OX18fh
eZamALa+X++LUT4PFkCx90MnJ0NaX0sAF1mbqSHeX9AW4N3b5pVbR1GsI0Dq
yR0vM2Po80MEsNEf1GxXgfa/AJ1jRoXbnKLlQwXo+nA05xzySQ8T4J6c3kK5
Rvr/egIcCYn8+SCOYn1S3+ukSq+DdD4bCHAjfEiAJtoPhgIoPMyVNOrR7w0X
wGinXdOpSFpuJIDPvHJbdy36PWMBvIUZ66/g/ZkRAjzc6eewsIKWjxRgmM3t
ka8wP62JAO+PlCxJqED7X4A75YpzwxRouakAr/znPnDAeMvRAjSZpihpob/D
TIDhFTE619AfM0aAWQ5qiTLMjzFWgC+TE9UvRVE8TgD7F9X28sgXPl6A7GUK
K6owftJcgKx5t99uRT7eCQJMgDA2YizFFgKoBg5PKj5C95OWAjj0Pv8weyUt
tyLja3vat+0jfd9EAaS77X4PmUrLrQX4Vp6s9RfjZSeR8TWbtzCCR/tfgGbL
OSbDn1FsI4CKxuTO43h+MEWAdYs1ih5j/KytAIPM0yQ+6+n7pwpQ82NK9sUH
FNuR+f92yo1/rXS/PE2Aze66+YW7MN+jAJHBP5ePQf7MGQQHqBfMzKR8DyBA
fnWlUj7yW84UYNzcQJnTTVrfXoDBO9LC1DFfj4MA/6kvdm+PoN9zFKBl07+k
VWEUOwkQt3CNXdZpvP8vwCat3zou3bQ/nQUIWbXF/BXyxcwWYJ/Xct2rPhTP
EWBH/Manephfx0WAUyNW8EV3KZ4rgOVH54X5hvR988h62pmuHWVLsasAcjZt
s5alUDxfgGerq3RXFlO8QIDvvyyy03jknxTg45IV07Yh36CbAHOzlQ0n3kE+
SgFWJjo9Cs6h2IOUP+pj9B3jmRcJEH7M+fyXOooXC2D8rs9k1wkULxHgj45p
bKYXxUsF6C5p1T4/meJlApy2zZHeOYP3/wX4LEtcfxTz16wg4+X3atEq9G96
CmB3zWSgTyItX0nmu/fNz8MfU7xKANmpqTOmbsF8FwKUbb52PRj569cI8Emx
beTbF5j/QoCKs/nR78Jo/XVEHu+VOKxEvkgvAZ4MmxDZB/n8vIl8bm3YPXo9
7a/1ArSHeJXKId4gwAu5PJPi/pgvS4AzGrN/pdXQ8d0kwIftZjdG+ND55kPm
10ntsrx/FPsKUDTixdiHR+jzm0l7lRrkDjdTvEWA65n8yFGnKd5K9E2YW8Ev
zOe2TYCgJW2di/tS7Ef0Ve0Yua/IR+ovQOXzd0EPJ9P2bifyafVbpmQPLd8h
QOCIXc6BW5GPU4Ax1l8HSAfS9wUSfXdTu/E15o/aSfRL7YD0079o/V0C+K+7
MugT5oMLEqC1uL7t2W7af7sFmP/6z58g1DfBAixebtx1+xDFewQ46alnNS+T
4hABzt0fae2SQcd/LxlvyWv14TkUhwowOmvg7+14fzOM6L/LDw2NV9HnwwVY
42ffbox8jRECTHo7f8K3YIojBdD6+PPPjEG0/VECnFhQPVutFPlABdAteGBg
1kHrx5DyX1WDNbYhP6gA/eJFx+fdo/VjBUiL2R7p4kLL4wTYtiMgpAfXezwZ
L71XAd7tyB9Gxitu31BrzN+cIMCPcLfWpea0/QfIetnT9vIc5oc5KMC1oZxi
fhjG/xN5LlpseR79o4lk/PSrPY/j/a3DAuzxrZ2RmY7x/0S/D791pnQRxv8L
kM5r9n+IfPDHBKj9WuDvhnyRxwUYX6v6yAbzHycJcLbWa1r4K6pPTwgwULu+
97HBtP5JASxm6Ha696H1TxF9umLz4TT0v58WYOKykOc83t9NJvJv9uwa74Xo
/xdg+WYDneN4PnOWjKfNsbXz0J91jujD/O+VQwT0/wsQrLvi0UIZxSkCeF64
8OQC+tdSBTjOO0Q73EX/vwAjj9x2Mwmn77tIxn/kvhJvfH+aAKEB/esu4v4p
XYAMo5Ndus4Y/0/609xsoirKxwzyv/OmXDm0kY7fZSKPQ8f82eZOcSbRbzF7
rymb0vHOIvunsMmLCmwxfxrZP305E7nnC33fFQHu223VmTGFlucIkDB1w54K
5FvKJf+3pjU5JYK+T0T2C4OiB/osp1gswNvUQbu0+lEsEWDh+KiO18vo81IB
RsR+TqyaQDEjwIKOlObn0yhmyf+2JZjcW4H52Mh+af0kGILnSzxZ/9Ia3z1P
aH8IAqyK+7eg5CnFMrJf7M56tPwMxXkCMAZ95nnq0uevCtCYtXJ/9U1ank/+
p+fM0X3TKL5G2ueTubsV+T2vk/7+1H6jyR7tfyIvFvy034P3r2+Q+eP7XFJq
Q5+/SdbLrvtRqy/T8kKy3mKKjyXOofiWAGG7Ah9sqqXvKxLAsGvV8pF4XnBb
gKoujz1OyGdWLMAAj/ep0r20/SUC7DqgfmQ68k3dEaD6vtU0MeYDKBVgv1PR
+K+Y761MAKF38uPrmN/6rgC95zYd+OeI/HFEXsq1bh6M+Zvuk/0Oa3aw4gXy
yRF5OfWAhj3y2VUQ/X/9a4dcIvLLkfV/JPl3IvIHPyT2QuDp1lsKyDcrgFOF
e/Zx5KuqIv2z/3fi5CG0Px6R8ZisWKKMfK7VAnjFe5UVAF0vNaS957+M2pZK
y2vJ/H60yH3ofIrryP6k/mWgnStd//UCPJ2eetikHO//k/3xM5Fshhjj/8l4
NL2wvI33SxqIPbJQp0w+lNozT8n+tpdD+lW8P/ZMgIDvzK4GzK/xnIyf/rPn
M/LR/0/GJ2bM3y14Hvgf2Q8eKZgUh/60JjL/pkUIrWlo/xN51zV11j/ku3hB
5K2OlqPbYPT/C1D34aNixTGKX5H9k3P7twkfaP3XRP6/hmeX8L5KiwAd0xZx
Xy6h/1+AKVeVfU7geddbsl/UtjWMOkrxOwHMZa+yFnZg/L8ADVEq59w20PL3
RJ+YhgxTLUL/P5n/o3N+mGG80EcB/I65tjTOofU/kfbZ1K7wdcX7/+T7/tv+
zNtBy7+Q/dN678aX2H9fifz3uOCxCuMr2oj8cG2w6VFA+5/YN+bj6yNrMf6f
yDcXLYVtyKfTTuRXr4frYzB+4wfRD89juuWc0P8vQE/wAuW9GD//i+wvfA4n
ntqA9j/Z3yQdvBWI8dGdAhzYL1NJxPOM3wJs9R9h4YT3F/6Q/byVWtZmvB/d
RfTrA36RK97X6RYgZrjD0xrM3/ZXgMumAQqpL9H+F+CgYf8Jfsg/9E8A/bx7
oWswfraXDNp6d8MwPN+Uk0Gdg/1/l/F8U14Gy6ekKMXg/ePeMnAes6arVoT2
vwxsl77Vl3aj/S+Dqwe9lnzC+Ni+MtgScbD2L/afogyCNpuZa9xD+18GKffn
/PqTSt/fXwY/JE8C/4noeCnJQL2sw3XqcDqeA2TQfTFmyQq8H6YsA8PcpPmf
MX/LQBkkDgguNMb4EBUZDL339IlHDsWqMhh78QG7IR3v/5P2hH539jhDv6cu
gxO3PnlE2NP3acjg7vyDZ1b0pfUHySCfsS95g/f/NEn5lIThz9AfMpg8H950
4RX6G7VkEMl4t3hhfKa2DPYH/GpNwfgcHRmEzWtfldpMvz9EBqX8ZXWmhmJd
0j87FWbVYb7CoTJoUj2wMADX2zAZ1BgbyjLQn6gng2VZZ4aOw/gCfRk0vqhJ
18D7Hwakvv6dr7UY32Aog3tfl5e6bqD9P1wGgln/Rw0PabmRDBJ27i42wfh0
YxksKdXVfoH3f0bI4HhBuLwdxmeMlEGvpeuGrMB4GBMZuBiwx4YbUTxKBh67
U7xXLcL7/zJ4OmTONWuMTx8tg5PGyjWP76H/XwYLQl4vHYrn/WNkEK315O1s
dYz/l4FBwGaZyzyM/5eB6bxRZw7g/BtP5kPMyN+2yzD+Xwbv/h64ZH8C4/9l
cCgrfjWD5/8WMjgwbvCzOQsptpTBtpyC4k/76fNWMsjxO7r8mxfG/8vAqmvR
36v4/9YyKBItU83Iwfh/GRw8r3Vm2v/H/8vglFLd8vNiim1k4Bf8Ofk0xotP
IfPH6IHmuWEU28qA984Qq67D+H8ZrKp2dB6D8TV2MrjostRjCt73n0bWx8/6
yqnIrzRdBl9rEzKG4fnaDBkMvFHv1ID384H0z7Dbz0xv4P1/sv7/3Jh/+TvG
/8sga03Zw8PX8P6/DNz36+inYHyQowzKG7yOlkTQ+k4yWM3WZX3A89FZMigc
qRo9Df0zzjJYH3PbuR3337PJ+rsyQzFpFJ1vc8h8+VmmW4bz04X0l5aWSfYL
iufKwO6cxbTQSornyWCzytGGV1KKXWXgekDj210TiufLQF8vxUiC9zEXyGDT
0veRmuhfWygDtZ2eR8v0aX03GfwfT18ez9X3/K9F0orQO2khpVIUKiWZokVp
L5FKm1ZEkYiktCgKFSpaJbRoe931RWkRJVKSyhKtItpoQf3O9/GZ+f35fMy5
5557ljlz7pl5zsjt7pOnlJD/vwJcN/VPl+n/9VwFdNgQ+Ggb6d95CrByeajy
ejD5/7P6Rlj2bTWU/P8VkH+h+W0Y5eNaoIBWfPTfj9R/zgrYMjtzyFKKL3FR
wLXI074HaT0sVEDqgvI/0xYidlWAUmdrzts0xIuYvGO/Za2WI16sgOfbA5/P
IP+ZJUzfyIeq6im+zU0BD7Mew1uKj1mqgF4atqn3Yyn+XwG6WZWr3pB8OZsP
JcFHT6VifSsUYNmho61oR/H/Cggd0T16jozYXQG3j9SkXyB7ZBXTXyeuDbf4
iXi1Aq58UMRkrcT61yigvyJ4icZJxGsV0OkT79mO+ADXKcCo29Q1nXchXs/0
V9bWl/0on5iHAlo3rOh4l/ILerLy/apX1RMfipcCTnxUH1NE+meDAtr1qPEb
k4fv81bAsxGHp7+/j3IfBVxoOC1GPkf5RgUEmbXrcaot+f8rwGRTa+WTP9gf
vmw/WT9B/RHdZ/opQPvpfCfju4g3s+91Ujr3XoPl/RXQJSHhSSzFe21h+r5h
bY9S4lMIYPNtxqd7N14gDmTYIer6XSXirWx8ep1tiirG7w1SgMOUNprbKH9u
MNMn16KXrqb7xG0K0Jk6hz9I8dEhCpg2yF11EfkjbldAY9nr56fp/BiqgATL
uvcmlD9yhwKu3tpz4hDx1exk6+PhOtMedL8dxvRjl7LWb+j+cBebD6M6GPuN
RLybrUe1D9vtyB95D1vP3duoFtH+tZfZD+ft1yyifH/hbPyTnjRPJ/6tfQr4
uP5p1WaKZ92vAOlwYZf7lL82QgGPZ7/WqTdFHMnWm0dQWeE5xAcUUGd6+bKa
J/b/QbYfcwvPBhCfYZQCcq9cnmVF/GDRCohK1tJKTkccw9r/Kd52FcXfHWL2
zzvPhFy6PzqsgCmTlnTf2Qfbe4Tpf2OH9YvpfjRWAYaXGz91o/u8OPY9S8Y7
96nE8vEKCHsYl1P7nu7/mX6/NrLZwJrO/wrYduD2qAL6339cAQZDPHUG6+D5
JUEB0fvtS3MpXiKRvf+8td1+8m8/oQC1R3f8N1E+xJMK+JwQP94nCd93ivVn
qKIsiPiPTrP18aNIy4bs9zMK+HpoZaU2+fOfVUD31bqv9VzI/18Bawe5mbrZ
kv8/sw8Oy7+ekr9csgJ6zK5erEL5Kc+z/aTVk6FFKShPUQBszVx8hL4/VQE7
n+9/eJ3iC9IUcFDl8JQxxH92QQEpw9WzDo5DfFEBqzTaTXlA8fiXFJD+e6nX
b+Knu6wA71t/j62neJt0pv8H2cV2EhFfUYDfcT/fWuJXvaqAm3WjzOLpfuea
ArZKp46e/Q/fd10BbYeavzDWwOdvKCC51s1+1RecDwqmH/49uVhNfKgcs2+C
/WuK1BHzrL9eDN9nTfmtBQV0Nfz2JJH8M0W2/5ecNRzxlPz/FdCm93hTd4rv
lxVQ3KR3ds0bfJ+Src+v2l4qSyj+XwFv8lYsHkX2ZSZbz6v7NK+dQv7/7H3t
A8ytKH/4LVZ+wcRCu/50/8/0R/3uUx4U33Cb6fN5rq7jKB7kjgKGrQzrNfQ7
3f8rYL6O8fe/5E9wTwHZGwL/7ab/FdkKGPC2IM2F8pvfV8A8n+Bf/9H/hBw2
PgNPfnU8gOfzXGbv+3EdnxHf8gMF1GobLHhO+YMeMv0ZMeaTH/1/yWPnk69K
lVUdED9SQOGcNbY5xE+Rz84HnuGtdfQRF7D5ftEipYb4fx+z8v/8OvageJ5C
Nn8OhVfZRCB+wuydo7qBb8g/7qkCuKo+V57TfWIRs3+D/cf9tw7LP1PAbOPT
e7zp/q6Yjad77w4b7FH+nOnvb/l6b7ZR/hq23ldPXzoSsP0vFKCY05Bdvwjl
L5l9wK3mmnfj86/Yerpt1GZ6P8pvq4Dh5oeL4un+rUwBcu77n9JOfH85my+l
E46KFL9TwfrPUM8X6H/EawWYjzVLS/tK539mf+dOivIkf90qBWQ8aPKf2oz6
8g3TB1tspx6voft/Zk8Xes/oSefhd8wenXjAewjx4b5nuPPu0nRfnK8fWH/I
Hfs0Ez/ARwUscPFKSaF8stXsfODQu7NjMt3/K8D0YbeSF0l0/8++T6/HiwrK
T1qrgKxYrQ6d/Oj+n513eLe954zwe+sUMGv+n9yjEuJ6BRwb4TI2lPw/vyhg
qcFftWM+2H9fFXDG0/XbyyfE/6eAt+rnfEMnIv6uAC2oU1UzoPy8Cjj64Ghw
7UzEDQpQLz/2u74W62tk49nXY8OzWPL/V8CEkOT992i//cX017HCiyrkv/Kb
rY8uFs8ekr/NHwWoJmoF5tL/6yZmT3jN+fy+Gserme0fPTfMvELxHy3MXjs8
tc9tsr/+svU/w8L6QAvifwpYc2uZpt5viv/nIKmnT1ww+be04kDF/6TG5XnY
/tYcfBgQOCmlDNvThgP189EGuuQf3JaDQuOSzm/IX1OVyct07kyPJv4/Dua9
uvFvPeU/V+NAe6b14YfEb9megxGa47ysI7G8OgcLNuV3/nIZy3fgwGiiTd/K
o8T/x8FmRerjVNLXnTjWvwOnZRG/SGcOxr6L7W0eTvf/HAT6uaz62xfXV1cO
7i5bG/A0ELEGB3bOE81Lqf2aHHz6e+N4+TO6/+fAL39joXsB4m4cXG7y65VH
fInaHPwyzWgXQf6uOhx0SS7dmU35C3U5aOMy53mIN/7P7M7B9Etjx57yRfwf
B+nbIlSXFBD/Pwemt6XxXbXxf6ceB7oueq3K/uF9V08OHiYMvBFL+Vj0OQgO
aa28Zo3yXhx8n7Nz8HwdynfIQdF1/+y5zVhfHw7WbbEYVhhM+Y840Lqz1+BW
F8QGbPyGXPDu7UD5EDkIcDdp7B2JuB8H54tTtnhSvicjDgY2Zb/qEYq4PwcH
9g3rO9SR8iVx8GTdDz1rBb7fmIPfxVN+n6T7uoEcRL8sqDDRw/4YxMEzS9Pm
C8cpnyIHOy+Y1fz/fHgmbHx+/c2YnoD9NYSDrWe0IxsiUD6Ug+pldWbD2qHc
lIOPo3q09Kd8DmYclHdPCBhN/6+HcdCpevWWRlfi/+dAv12dai7lnzDnYNiX
4uDJscT/z0GPlesX7Sa+JEsODMA0YHoY3f9z0DS5XFeN+LFGctC2s+XyZo7u
/1l/fPyscZbuX6w4cOsxYMdY2k9Gc3B60md/b4oXHcOBR4n1wW8Dyf+fA9dH
DtMtnxL/PwcXbacndad8IjYccMOvWKWTv+04Doo1JnU6mY3YlgOHhZt/mlH+
DOBg9+GIrS5P8fnxHNjElnlt6Yp4Agdi/oFfJgX4PjsOwgrkuNVTyf+fg+bx
VedOhxP/P+tvn/ChLSp0/89ByZbqCftWIJ7MQW1i51saGxFP4UBOiUkwpPtI
B7beNW5X7WpCPJUDHa9ZGXMpf9A0Dgbtq8sq6Ivzy5GDC53O35on4vybzkFl
TnGM71DM1zODlb8rd9teivKZHNzLn2Id/B7lszhYUjxb38UD8WwOZm339B+v
RfmoOIjrZeiQH4B4LgfbPVvN1DWn/FQcZHlumOjhgng+G88TKx5Mp/XhxEE7
xZNUb2usfwEHPd8PKdv8E7Ez688Xb+VdlD/QhYNv/92uyjREvJCDTQc//exO
+QhdOehv/HYlfMLvX8SB16Jq9bPLsfxiDv5meaWFe2D5JRzYl2u9mmyCcjcO
DlptvTV2B+W/4uDl69g+e0cjXsZBtx8XP+ZPp3xYHIzMuZOeRN+/goMpMc2m
0n7Kj8XB3KbZA4soP5U70++WhpdNZiNexfrz36VH0b6IV7P50crL9QTlG1vD
wZw+FxcdoHyNa5k+srPUr3CjfFpsPe4yvCd2Qfn6/5uv2e3edsbv82D1L7bR
CIlB7MnBrhDfLXedsLwXBxPrcr1nHEW8ga2HktsdfKm/vNn+1FG9/uFwxD4c
SGkvuER7rG8jB9uiui/NeYB4ExtfdbspxpS/yZcDnysHnq7pgfPTj+lDU3+f
TkcRb2b7VarWlyLKt+LPxmNy4+5Y0u9b2PfFbCt5QflAA9h8s9A5vPAP5fNk
6zHq/b/HPOKtbP9auSS911p8PoiDTI/tf8rUsD3BHKRsqPOcR/ngtnGwb3uR
2gLq3xAOlgavccuIxue3czB+2FfukCHd/3OQOqFby9JEuv9n60tZ39xmMcp3
svnnqmp9fDvd/3NQpXZLI5Ty5e5i9sONF/423ylfKAdHNTZ2m0j+NXvY+vxW
7viT7vP2cjB7+4vMDqcRh3Nwy6a1e89JlE+Mvf+I9sz9rfD5/Rx03PR195N4
8v/nwGmZx7u6gyiPZOs51Xvxtnv4/AEO+txLkk0zsP6DHOQv3PA1+RfKoziY
Otvit8cGxNEcZGv8CrU9j/XFcPCnzaYpXa+T/z8H8d3yTn8nvr/D7HsN3LVt
x6H8CJvfmdf+riV7JZbtHxlVI+rbYHvjmL1lPvitBfkvxXOw2K4Cxr1CfJSD
9m+WLwi+jPUd46DXOtubT2l/Oc5B8ptJMe+P0Pmfg7V9xqgPIf7FRDbfV7dv
1Woayk+w9mwasW075W85ycGZMUkjjxnj+05xcO7R/F09KT7nNBvPQ+m/TcKJ
/4/NN7eWP23I3jvLwfwhWZN48r9O4uAQrGqYQf/rzjH7515G00Xi+0lm7+u9
3+8f8Y+dZ+tz9NdxpuQvm8JBzKg9R+5QPGkqs4c2uH9e7YvyNKb/HV7fX0zx
qRc4+FnxW8+a+DsvMvvzo4b3IeLPvcTBECnJ918m4sscvD/Spv7LWsTpHJzM
CD6TR/evV5g9Y/uw21Tia77K9EF7nzlhQ4j/j4NI7W8DDnoivs5BiL+D8T4F
+f8zfbHBZ+4NTfL/52C53Z3sFTNQzrH6ZlbZPKtDzHPQ+MbOKov44AQ2/gEv
vByO0fmfg/tTF3MhxBcqcZDTUt5dg/gJZA7qQt5GW9N5XclBwtZBN2L/oDyD
gzRT1ZvX6P9BJgdjVNx0HmsQ/x8HD65GHC57QPH/7Pn4zcnaxMedxUGE9xrV
3ZQf7DZbP3NdDb/TefkOB7E7LwlZxC9xl9kTMUrFXQnl9zh4fe5GeBLdj2Wz
+WG1ZNt3GcvfZ/om3jS6bCXKc5g9VZ61sfIAynM5qIl2TKki//YHHFx1rs6t
74DlHzJ7ZIPRnoWU7yaPA2OznqOz6D75EQcb5w16e2g94nwOjlh1cnxKfM8F
7HxQ3C/2Xw/y/2f9E7dt8AXKD1HI7NcQ+00H6L7sCfv+MCvXYb9x/J6y9bDc
69j7wygv4uBLYOSofLp/e8bsN+sLtxrp/rKY6astxVsyMun+nwO1RS49jS2w
/SUcrIx+nPyL4hdfMHs7vOfshc/we19y4PgyufkJ+f+94uBrP71DJ4m/vZTp
x9dOGsXkT1jG1te7SqvYoYjLOfj3yAaOEN9oBQeDuzfe3DcY63/N9sMEz5EV
XVBeyfajiaeTtS6gvIrpUy/bwQ37Eb/h4Onod1eeH0f8lgOroesahvkjfsfB
nRPGW5KNEL/nwFBrsMdZOk9+4OBSzYGP8+h8+5HtNzG16yNMKP6fzfdeXsN7
ZmL5Txw0ZKf9qrbE9tUwe/infWkEoLyWvb+o3xmB+Cc/czDZuumxP/F91zF7
7X5YvUjxEfVsvzZrNSPWDuVfOLAOcHnp0IPi/9n6clV+PiFR/D/TZ+02zulU
jfLvHGjm9ZuWSv7MP7j/i9/sbk/xnw0cvAjYcPP6eDr/M33RPs1vpz2d/5m+
qbS42I3iNX+x85l2+aC+q+j8z/T9z+dN+4ZS/D87v7ZuNSDGAOdPE9N3U/va
7CK+tGYO3MHntSrxh7Sw/hw+/KoH4b8cTHD0uLv1ONb3j4M1KuWxL6k9Kjxk
291I/GqKuBUPNwLO5Xcm/+vWPJxqX5Eyqgzb24aH59kBS4rp/35bHpomWU/V
pfhjVR7yfaNm/5iD+rodD727JbYMvkn+/zxszZnv7bmP7v95+O9s4QjX/RT/
z8OD3b4Jryh/TQceeloG5xvOJP9/HkILzzkcoPw5nXgwurK73FtJ/H88fHN+
d3fSVsRdeIg2Elftonjorjz8s5crLtP/MQ0e2swc0fUS6SNNHroelDP8iD9Y
i4fNZicXnqL48W48HHN78Ch3HsX/85AwbenuU7qIdXiw1U573V+m+H8eukXy
V09T/GR3HqzODVN5Q+35j4dg/wlx8ZRfrAcPk3x7dPO9ifNdj4f7Rup7hhJ/
UU/2vZ3cT/lQfjJ9Hn7+sf++6R0+34sHjc8HZqscRNybh/cRP+QhixD34aF8
9PohO5/j9/flIRmqmvMV2B4DHtytPlzveZvu/3kws1/YZQbth/146HPozktL
c8RGPMSY3LEdvIri/3mwvnz/rQHdVw3gwc7qpb7TP+L/4yE2QzHwzR2K/+fB
iW9btNkE3z+Ih1lmCzxnk74ezEOF3fBiP4rHMeFB0u+s+oP4v4fwIMerm7uT
vh3Kw8d9d9bUUH4fUx40e3RJP0L8LGY8XDhw96B7FMX/88D/6DXEnvybhvPw
ddfqL8NvEv8fD68G71jfmvK/WPAQ1K51e/dFKLfkIXFVbL9tlG9hBA9P/dQS
rZ4gHslD/eNNKhE0X0bxUNf5Q+nRJfi9Vjyo1MVuM6T8VKN52PZycrQ18XOO
4eGlj2HvPxR/ZM1Du3Gj9RZbUvw/D2OSb28N3kLx/zy0tV5xvZT4QMax74k0
7a9P+Stseaj5diF2GL0feFghjd42ke4fxvPQvGaI4QO675nAg8jpPFpzBdtj
x4Nqu5SGou/YHnseptrcKelOfMATechb7pT4k/wTJrHx13/6cRjx/UzmYWjD
/vBldTgfpvAguLWMO0zzwYGHe2OXhO60p/t/HgxVjEdKxFc8jYejeYl7RhOf
ryPrn/x2V4Hy8UznYUT3wuoy4n+awcOPO6Xdb4Zhf83kYUmmaZgexVfO4uFk
0I0tHSneeTZrj1bOsGMPKP6fhxOtfuaqWKJ8Lg9DnF2H/SP+h3k8tGhWwaAz
uL7ms/UYeL1wRR5iJx7ap+0+u68j+f+z9bT+9MQOFK/uzNZz6HLbO+QP7sL0
31nbvAjyJ13IQ+C2//obaSB2ZfPFv4+VgSv5//MwubhV8L055P/PQ2dFCZe6
BOtfwsPyA9fchtL9ghsbn8nJDefIn3cpD3H7/t5VJ//WZTzMUd27+ns/8v/n
4bt638kHKT57BQ8p9bGxhtPJ/5+H8UO17jzejHJ39r3Z4P71N+JVTB9dynQb
cArxava+L50X36rD59cwfT6mxT2B8tOv5WFdY/dhmWqI1/Gg8+fe/DrKR7ye
rSflktTPa1DuwcPSkzlu140Qe7L111jku2g1lvfiAcIHTLej/L0b2Po5Ojeq
L/nXe/Mw13vHe2P6H+zDw5Vy/48nZMQbeXDzj70WR/mANrH+D33Utw3xxfmy
/Slk/oLWlA/TjweXVjMntHNCvJkHk2O1kH8I6/Nn+0G72k1DfMj/n4fZZsWq
qS04XwJ4uBiw/Xxf8m8PZPuFnv34s5SvaSsPq3ZMaltD9z1BPAxaqhb6gOzv
YB7CXjqNMMpFvI2H0QPWRoZTvtMQHszHz+pdUY14Ow+tb7TreuA64lAe5rlN
s7ilRLyDje/e+OPnjIj/n63HoM3KH7RfhrH9L6Jb1ifyh93Fww4n5cLlL3G9
7Gb6t27K0atLUb6Hhw4T/E3+Uvv3svkR1WJVOQfXUzgPrVqlxyrJ/2wf2897
VFg7/sP69rP5NzTA8dUpxBFsf9w4wDyT/HUjeZjYyund11Hk/8+DWlNsYwbZ
Swd5+PDWf5Y+2RNRrH8WjkrbRvyW0Tyz/12gbwLaKzE8VLY2fb5Pi+7/edge
92PelL3k/89Der7uq5vEl3WEh+v6vnebtcj/nwelx/BKf7rfieNhb9ES41Gt
EMez752qE5ZJ9sBRtn/N6BD5m/iOj/Ggv8RvWMwylB9n+09G3MlA4ttJYPu7
SkjMOsqXlcj0eeM4H0OB7v95+H3U4NG58yg/yfTlZCMnW4pPPsVD1oC3nQYQ
391pHibMT3rdRPEQZ3iofti8ViL/y7NsvfZsiF9N/D5JTJ+cdBnzkviWz/Hw
ZuiejXF035jM9qe90t035P9wnrXv5taaC2R/prDvHTTSLz0a51cqDyF1PyMS
KR4uja2f8qC+H3ui/ALTr1djd4fMIv5/HvzP7en9gfLbXuJhp6rygw7Nz8s8
LD7ksydtFuJ0HkpabS65ReeFK8weFaRz6pR/7CoPz9THposUr32NBz9N4K3o
vHCdh0xjgx3v2uL33+DhzuTo1v7ER6dg+2e/ZRf3KCn+n4cz18K6HJEp/p+H
7geLU5ro/4nAwyXfoQFH6fwuMn1kezo8heK9JR604obfG0n5l2S2P5hXbKkg
vnwlDw7G9QatKP9ABrOHynZ10Sf/hkwejgfZ2f2m+I+bbH0uGLr1A/0fusWD
5wTFCi+Kn8ziYU/2z18dVMn/nwf70TH97DOw/B2m3xxmVdvOQ3yXh2Gvgz38
KD7pHg8jk6OyVo9AnM3m313H/c30v+4+mw/D9j49txTrz2Hzf2W6V8ot1N+5
PAwefKpfB8qH/YDpf/07gz0K6f6f6e/6XzpFQxDn8TBqle6m04V0/8/mS+G0
Wys5xPlsv7m5p8OzRvL/Z+1rmNr9//9ve8zD+YNPTnnGIC5k+t+k1DrxCeIn
bH7Vn7qp8Raff8r0h/P+0S0Ur1HE1pP28fHJvRE/Y/vPr3O6QXQ/XMzG39Uv
s4Xy0T1n56lgpTZH/VXCw8r6LW186H/fCx68TP2vaND9z0u2/xybrptI5+dX
zH5I6b9RW0ZcysPY9rNi0mh8ytj6iAw8N5fyCZez/k1veahD/ggVzL73/PKr
qSvl/2P6b/G6Gcvpf18lszeObtZMpvzFVcye2ptxqLKZ8v8x+9ug7uK9TMr/
x8NrD98hfRcjfsfso/0rVk/fhfg9039P/sn+KVj/B/a+3SEVMdMRf/w/+5db
eZLyW1fzEAX6nDwd8Sd2vkg9NCFxLJ3/2XzWLn/fLxJxLdO3G+oMLIlf5zMP
OeVqexfRflrHxuNUzpdyih+u5+GI5ZObAcTP9YWth9W6LVvHYX1fWf/e7e/b
7Ijj/42Hs+6y+cynOB+/81DYa0gOd5zy/7H9zWjEzk9kXzXwkNt10PoGir9r
ZPtza6H88GCs/ycbr7JbQ4yIj+cXD+rL6vcWDUD8m4fH7/iiPgcQ/2H2c+vy
gmn78fkm1t/cis9u5K/VzPRz5ysrjej/Uws7b++8uruR8iH+ZfpV3/ilkSbi
fzwcfLe333eKV1MRYOF1i/f3V9P5X4DLTj7HbMg/obUABjGTjQYRv2gbAQ4G
n/cMofNaWwG+qj7XfNWTzv8CqJoszP4cj7idAKMNG7XKiQ9STQCblY92qSpQ
n7UXIPZdWquZ9L9DXYCGPpWaNoX4vg4CfPOa4+OQjbijAJ/4vhstniHuJMCy
sUM99hF/WGcBgjLjLJYG0vlfgK7Ryy5Vb0TcVYCRhXWmCy9jeQ0BPB7/Z+Pf
F7GmACZas9rt3YX1awkgzxx/c5o3yrsJcOJ0pf0ais/RFiCv2KXIheJldFj5
IE2ttfrk/y+AfXsP609jsb7uAowz1c/OfYH4PwE2b7cY/Jz6uwfD4+wPPDiE
46/HcEqPR89+U/y/AEMH3zUozcDy+gKET/U5E2BG/v8CjHHor/uN+Ml6s/HU
zLllT/k2+whgVTpP34z+P/UVwNC2d3X/BsQG7PnHV29dqkZsKECvmg4mrc/i
/OsnwN28iW5h9ji/jQSoqMp/0yMacX8BanaIaj2vIR4gwJm/mtXfd+B6MRZg
d8SRMCsrXE8D2fvmeh8fvoDu/wXQ25Txp+wZygcLkFUjtHj3xvsbEwE29Z78
d/oJxEME8Fv04Oi3nnT/L4CmV8nwWctRbiqAQ7Dbt1sfUG4mwPPpuQXcY5QP
EyB43FLHMx6IhwtwO8bWN/M+ljcX4Lza7Q49BMQWAszMbNfRsQnbZynAZ3e1
MYPsUT5CgC5qf9M1Kd5wpABh48tzDOh+bZQA+k9CT7s4I7YSYGnXwfP9ZyIe
LcAwWaNmE/mLjBGgaEG7Dm0eILZm8+lXveuOLojHCqDIqGzJpfh7G9b+qRl2
Iw8hHidA62adD4N34/fZsv5O+G9HpSY+DwJU5+7/1+Uk4vECDJhSbuxP75vA
vneGcUvoKbxftBNgjY1rnLML1mfPxr+36zvtLJRPFODXQJ/J2gMQT2LrzWuC
bdgIxJMFkNrluI3IwfvUKQKknbT/adIR73sd2Hpd0reHdhneV04V4OVEi99b
CE9j8hwb7879sLyjAAtWGS/tNwzl09n6dZUKNQux/hlMXwgRywY3YntnCnC9
PuJ8UDy2Z5YAf8JjzZbZYvnZAqzeYjy4ey3K57D5v955VrtclM9l4zHn1KQ8
b5TPY+O9asrVeRsRzxcg+VBxuNNAxE4CTCk1eexCeIEA8U1jXU2/Yf86C3A6
4I+iyAKxiwDjH94tCz6C7V3I9O3t13fbXEbsKsCE9n+K7m5BvEiA6ef+zlwU
j3gxmz+jN3M73iFeIkBg14XXnewRu7H6VAZ9WZSOeKkAW89+6nz/DeJlTH+n
znA4XIvtWS6A18z5D61jEK8Q4KRUOvfLZ8QrBfA+oRdqGILPuwsQ0ubXRG4Y
xf8LkKp3x/qyFcpXC8Cp9VpwfDo+v0aA/3SjPbRMKP5fgP3RarazzqG+WMfa
v+abpUpvOv8LkOHaWLmF/j94sP56/qp88g/UN54CjH22UWMe8fl5CTD8Ys2v
O8QvuEGAyXt/3Ks1xvd7C9BhbCc/dxnr82HjM3mJiepWiv9n478zPU2hjfJN
bL9ZVH7yigViXwH6/wjZGLqW4v+Z/jrxOd7rNcX/CyBqtD2h/Qnl/gL8Prbt
WOQ2lG8RYI9DVx/1BLr/Z/Nz1Z9uijS6/2frdf5Lx7ILdP8vQKf95we7aeL3
BAnwo1L3UDXxbQQL0MrY1lWH7ku2MXzRuu3PG3T+Z+1T1AU20P+o7QIs3v16
WAXxy4QyfaDiWXB0O+IdAtQeqigbs5n8/wXoF/nJvBXlzw1j8z1/89op9D9x
F5sfve1hEI/74W62Hi3XzzCj+I09Apj1e/Ldk/bPvQKUF076qEn3a+ECaJl2
vBCmRud/AXz25Hx4sQzl+9l6vnmwlTHVFyHA4V4dXOoov2kka1/gCrN1FP91
gK2vnieWzjtK/v8CPP58y6kD/Y+OEsBtaklmxn2URwtgNNT0zJ5AlMew9q/z
HMBZIz7E9OG6c9FbKf7msADFTQ/nDqb8OEcEuDWnavmEsdieWDZfLlxyyCS+
7jj2foc/qz5S/rF4Zn8F9LAwP4v4qAArlA/7xRKf/THW/rsfrBwmY38fF+DZ
y7uu8atQnsC+NyC1wY/ywSay/Vz35IWyOYhPCNBn9sPpCcQXfJLZV+ldOzrQ
/8xTbD6OevplDvFRnmb6xMgvrpb43c8w/RW/YHoUxYOeZfuZwXT/ViRPYvP7
dPzsVZQv9JwAH1O6n096Sff/bH0ktplrX4vPn2f66xqvUUj8xCkCuGzo2qo7
8ZGnMrnqvdnuvRCnCZCycLlmDvHLXxBgfvedm+aRfXeRzR+L6m2n8uj+X4A5
4Yl+w4lP8LIACSNnnHx4gvj/BFBaVFSO7oH4igAbIzOvR1J+26sC6Hw4e/Ie
5Qe7JkDzjFB33TiUX2frbYX6YyXF091g+unsq1ZL3RArBIirc8w9SnxlnABH
AqOzJs5CzLP96u3pbhaGWL/A7OfneRfUPmB7Rba/12TdvNQfsSTAcqlT0U3K
by+z9u/48XoQ5W9SCvA9yv/5MX+sL4Ppk9oz71x/IM5k+n5wXM6GC4hvMvtj
RVhPjelY/y2m34aGBvageMcsAY7O1dv2g/jbbgvAd1l6JLYv4jtsv+64qf1B
A8R3BUjqX6PoRvma7gnQPvt5kOkWxNkC9OxuNa+c4nnuM/ttV3KHd+QvkSPA
1Nudcu9TfFYuG49q1zp/igd7IMCHjwmtR1O+4ofM/r5ydl0T5YPIY/vByFcJ
lynf6SMBspf/vpRO+QXzBTjlxDdk7SP/fzZ+4/+eNKd8eo9Z/TNi+G90X13I
7Ouqbt7HyR/8iQDbJuZFryH+jqfsfaZXCuYORlwkwIjD7XbN60L+/wLcvL11
zNBv5P/PxqN4ZU5uKfH/sfE7oek8n+JzSgS4VnF4wmeKd3khQOWA0x6LKZ/I
SwGqMlKSdlN8wyumvwN2+zYOIf9/ARLfrB46VqTzP7NPOi0KblLS/b8AP9dq
ndtC/C8VAvyNqz8//Bmd/9l8WNDlV2MC3f8LYKqetb4+GstXsfFu+Xej1gnx
GwHmJX3V8KZ89G9Zf2e9bpxO9uc7dt6rP7xkgQri9wI0PqjWKgzF5z8IMHvg
+COxJSj/yOwNjUMvZ5YjrhbgrFQam7gS98NPbP3tWvD5YD/ENWy9XVivuSMP
y9cy+/bW5lIDXbQfPjP9ej9rzocGLF8ngO/WuQWriY+nnuk3z6vBNRmIvwjg
fD3g6GpA/FWAG+29XLeT/JsAaoknNpvupvM/s6/H9aje9RjxDwGgsMHh+wTE
Dez8mZ6bFCXg9zay8+Xy5OIh3XA8frL+UtfzWHYB+/uXALp35h0poPuc3wIE
nPFwqqpD+R+mv48lc1eIT6pJgLqyF1b7eZQ3C7BvQrPfUvo/2iLAgSG5G1vI
X+uvAA86/Zq6rwnxPzYfUqf1eUj5ElRE0EzpF2i5E59vJULq3II8mfg/Wotg
86q+9cxHKG8jQtRyl5pxlD+2rQjLVqrffr+J/P9FyAg8ePUv/X9qJ0KZRcst
o46I1URouLIwaA/9P2gvQkRi3rXX2agP1EV4G5X/bGIjxf+LcMo/fOYdit/t
KELiRKfry8hfppMIxi7X8vrR/83OIsxWVQ0rOEHx/wyLwovd7hT/L8J/t06s
HxhF9/8iRO+8Xaodh1hThM0BT1eU0/rWEmHUGv7zX1rf3UR4VNE97JoNvl9b
BOV2m5O3KD+Tjgi/n6xMrKd4I10R/DeoBZ5bROd/Ecycj50cXkvnfxF+/AiN
n0Tj1UMEOWqpTZEJnf9FOBA57N6bT1i+pwj3hlQmy5eJ/4/1T9af6nnkP9BL
hCPZVQWrvej+X4Tb1ivKvhD/ax8RCvd9G/eC/t/1FaHEtsuQr7Y43gYi7DBM
ibX9gHJDEYS9+2xOkr7oJ4LWkxuDROIzNBLhjuf+7sFzcL73F0G33+nLo6+h
fIAII1aqPP5J+ZONWfn8h3xfiv8eKIK+1fD/1hE/wyARsuxad9y5Hts7WITO
XZ//SSd+FhM2PjsCzMopXmSICGMaCnXN6b52qAjDtHV+3KX3mYqwKCRxagjN
dzMRrvzYt+YezY9hrL8aHb5ElCMeLoL73us+l4mP2VyEKaZB98Jd6f5fhMNp
9t30YhBbsvo6d4KPFM85QoSpLl5fwuh/2EgRWkZ5ZGym+/1RrH2lB+sn0/96
K4Z/n42xJX6I0Ww+x9mXbX1P9/8ibNDsm6BK9yvWIkwKdHmlT/mbxopQqb+x
2J7yj9uw/prh+mnRZ3x+nAhb6p85F1O8py1bn7N0N7QhPntg8y/un0qsCvbP
eNb+6OSDtyk+YYII8x633ThhEmI7Ec6fnH+t1WzE9iJk1x/hG2k/myhCbpfH
X0Pi8H2TRCi1S7WIoPuMySIs7OO/z4Hyf05h84W7mdWW+FocRFi/78L7XXl0
/y9C67tlfmkUfzlNhMigwPabyX/RkbV3yRaba8Eon87mW2qfrPpQxDPY/LC6
P7OY8j3PFKHxV02X2EfY/lmsP3e9yJ5L98GzWf/4WP47d4H4/0SodY3Qn1JL
/H9sPV5akzvnF87veSIcOzPXtvg+4vkieEYJzqmViJ1E+LB+tE/fn3T/L8Kc
mn4Hq+l/u7MIdTffvZzgQff/Ihys7tpTj/KBLxSh+V/O5ODRdP8vQofx24ap
Ef/8IhEWb/2unEX+lotFeFY/JvkP/V9eIsLyZQPffH2G/eUmgodO0ebMLOzf
pax/1wWbDfVCvIzp4+cVpgPJH3W5CDmJtlEjKf/1ChEMdQpU/IKwP1eK0Kdn
omZgBWJ3ETjh6nYLZ3z/KjZ/bcK+HKN4x9UijKvRd3eahHgNG/+d2WX3yN9h
LfueWYalebT/rBNhiNNNr6Xr6PwvwnfzcQ+m1qHcQwTJqdRrGfEZerL6k+zL
7L/R/b8IT1fVdtXtQ/x/IqTsz13wlfzrvdn4LAv0V4xH+8FHhBk2PZevfUnn
f9ZfX0doZ+gR/x/bT0ZlznLqjXJfNt4N99K8Ten8L8LN5nT+BvkrbBahleqH
ytpnxP8nQtdnT2/lHkG8RYTwtgNXriK+0QA2P5rH3dtK92WBIvTuv2mcvyfi
ray+/K2X2p/G9geJEJ92YlDzJzr/izBI3vx6H/EJbhPB0jHu0cpiHI8QNn/H
z49eqUvnf7Y/HFwbuXEX4lARVg89dl9pTff/Ipz5mnv1/U6U72T73YBpqzh3
bE+YCKv+G+03X5X4/9j+3SvhVaMG8f8x/fDLynfBU+L/E8GgdMTfT1R+rwiK
qi8VVRSvFS5CvyQTjbFkT+0TYfvPXuOEIHx+vwhjfXvt/rcR5REi/IzNswqd
TP7/Isyac+C/t8QvdkCEF9uvzm0hfsuDbD4P2r3T6wXKo0R4Of9t2i0dHN9o
1p+VIwxGbcT3xTB9lxO/4NpOlB8SYZ1Dyn6HJYgPixC2ViWzthbrO8Le37L8
pRvdR8YyfTzZ84BPJ8RxTN+etVrR8Tj2b7wIF2Y+vbpsD+KjIlTd79o2YhC2
95gIPtV+NcX9ER8XoVwzyPlvJeIEEd7d/bvOhPz3E0XYX9N/WOQ8bM8J1p+m
9/cNNsTyJ9l4WzS/Ku1K/v/sfV6bAvKJL++0CNM/WW1+pIX4jAh/r85ePiMV
8VlmL8bkPEouQZwkQsJM32ORFO90js2v9o/MdiTg/9hkEYqOtX09vC/i8yKc
XmQec5PihVKYfpOG3lR5hPJUEZYErHc5nIc4TQS77sWfazdg+QtMn0/2vCbU
ovwisxfejzO+4IXyS8xeeZ923eE+4ssizN9j/Oi7PuJ0Zo+p/VF5HoztvcL2
Z53gELVj+L/yqggFl/oZT7qK+JoIjlv/WO/5gPg62+/fdbd/FYT4hggPyrR3
tqX/uwoRdqV9XgemWD/H5tMge/WYUGwvL8JJgxNZ6mOwPQIbz7AxfzYYoVxk
+s99R5fOVxFLIkyIWvf7ynssL7P5eMG5OPIXYiXbbyN1bb4YfP0fzhBho9PN
2LBylGeKUJPmd3SiPspvsvbsP+JSsBblt0T4ql36Yw71VxZbr07v1jVPxfK3
RTj3pkH13gOU3xHB2bqh7c10xHeZfaQ+IyA7AMvfEyHmVXKLRxDibBFWmOgf
b+OB+D7bn5YlXdqo/e1/OEeEgedaGtJ+ozyX2ecGW9/1d0D8QASn34fmDh2I
+KEILiVmEQNDEOeJ8KYqNGDXUcSPRHDQWtfNwRxxPrPvZwaeDT+N7S1g47n0
oHg3EeWPReh/ZuhHIRpxIdNfyl/8nyOIn4iQf6NodJYp4qdMH5l2nRiihriI
6cO1kT8tKL7tGfv+cMeqLs4oL2b7b6sB7m12IX7O7Jdm/Y9PZcQl7HxksvRf
3WzEL0QwL8oSTx1D/FKEXw2bns64j/gVs8/XNa0eroX9V8rsv0+CxoFlKC9j
+9NA78wtrxCXs/qutGwLmI/lK0S4cdfE+kRvxK9FqFB5w5tPQ1zJzh+Blk/a
D0JcJcJS/3G6FR0Rv2H67vC9UvNwxG9FOGrid63hPOJ3TD/mTjHqtx7xezbf
npYqLH0Qf2D2/4m/LyPmfP8f/ihCUOaaVw/jUF7Nxi/6jmn+d2z/J6YP2mjt
vwcor2Hj9bH/RD+aL7Ui7PRMihsbj/LPIlx7dv2XmyriOmbfd+z7wm0n4nq2
Px+a3n02tf+LCIMtHg7g+yD+yuy/P1dORuoi/sb0X+2VoqoOiL+z/TtuQPU2
Gr8fzB5Z8XCS/kbEDSJsvZv55dgZxI0ieCddHjizBz7/U4SmK0vNFqsh/sXs
o/Fx/Xs5IP4tgl72q5yYB/j8HxG6COV10x+gvInNty8Zk678RdzM7GnvYykr
F2B/tojwxGdIhFs+yv+K8HiFVeRrdZT/Y/as/vBixVnEKhIM7nR+ZcRkxK0k
yPtzJSfiPuLWEtzOMF4W9x5xGwn+Dgmc1Em14X+4rQSjY1puJYQiVpVgbpKd
aWaPxv/hdhIMcPwwP04XsZoEPn/7P/syB8u3l8Bk2rrOjj9//A+rS8DPrxr7
IR1xBwkubHfIvmaKuKME+iV6t71PIe4kgZ/mw8nd/bG+zhIIywaWz09GeRcJ
Dvu+TbayQdxVgowda64+ysLv0ZBg6LPhNveOItaUoN2hrkMenEasJcHkUzfe
/fBH3E2Cy7WtV626jlhbgraK6xM1h2H9OhIcbbC4bRqJWFeCWQNL86K8EHeX
YETXgFXtX2F7/5NgbVDSyqdGiHtIcLzz3cwNJVheT4JgtYFbWmi8erLvC3BS
9bqCWF+CFL2FPr+iEPeSIDRbZVQbTcS9JbB455lx6Q/Ohz4S9NXtVLClFHFf
CTTNhMVvcxEbsP7OszD/5Y3YUAL7DiHH9mhgff0kiLAUpJ6HUG4kwS5TlVfv
5iDuL4HrIuu+RvMQD5Agdva15baLEBtLMFw0UrfpgnigBDtuaWW70POD2HyU
da5Y3kQ8WAIu5MSn+f3x/SYSPAqXHzk7Ix4igZFD1fJZ9H1D2XzrOGlw6QaU
m0owO7wz3yYAsZkEH2oTD6rsQjxMAsdh3Z0nbkQ8XIITTkX/KlUQm7PyBhsj
u1kitpCgWVtPTYOwJZv/bfL3F83E94+QIH3Kh11e+bh+R0qw+8pYR5cvuD+M
kuDjz0tx+RG4v1ux9/cqOa74gfbCaAk0+tyEs1sQj2Hj12/hSaEZsbUExj2q
jy0je2msBGcKZl/oTPuxDZuPfz5/zp+C7x8nQfTX/qXXFyG2Zetz/LmfCwuw
PEjw40GOZxztl+MlONIuWievF+IJEizQKZvW+h6Wt5NgT8WX7eq6KLeXQCXj
vGPOQcQTJTA44zil/3Lsj0kSpNb83LjlIconS9CrQjo9bw7iKRLU1Jx26l2A
2IE9X9phw0yyD6ZKYL3TwGyjGeJpEkTN2Ls6tg7LO0qwLP/XCE0XlE9n7/t7
31JB9c+QYMq7i3v6fsD2z2TfpxcYz8WhfBbrv/kuN5qyUD5bAtOIwvuBQPH/
EpQet+ruPpfi/9l8OmSQsXMnxf9L0HRum2v5K4r/l+DbPb2qs6mInSSoeL13
vHEDxf9L4D+vXPfaIpQ7S2D4urQx8gRiFwl+7/SOv3gb8UIJ1lzuUNdHHdvr
yto/osvRHRaIF0mQeLrxwpMJWH4xWw9BD7InrkG8RIKirxlFvcdQ/L8Evzb3
fTLzOM6npRIElbQefnwn2q/L2Ppq29Wt9BKeb5ZL0KXtkYk6bVC+QoJnqhc3
TDZCvFICqG8T/MgfsTubD2UxYUb9sP5VbL43vtW8RPwlqyUou3S9qdkc5Wsk
yJpd9fVqN8RrJeg0RUPlSiLx/7Pv3fovz+Iuytez+fO8bcUOisf3kKDKcsR7
y0iK/5fgjteglW4Sxf9LUJL76NP8GdgfGyQorKnY0PyK4v8lqKzoOcVtPsp9
JOgcKwd1bkK88f/as/JX59+IN0lwamH13b61iH0lUMv8Z7msN2I/pt/PazoO
DkK8WYIGq5wJC4kfwp/tV7eX+KYU4fu3SLB8YZTRD+J3CJCgZ6hNedRHxIFM
X7fdVdNzKOKtbHx35WlbOuDzQRK8OT20Q3YeyoMlGKny8Ry/F/tvmwR24m/z
EBrPEAm0LgRt9JqK8u0SLBzRrTlnJOJQCTwts1rtLUW8g+23KvenLwd8304J
hmxotmtD8jAJXpaO7+5EfBu7JGj16dvKfmMR75agbtLZKPW/iPdIEFBqZ5xN
62GvBAfHbSjc3Ab7J1yCaW1HzRpajPJ9EqyOrD9/bRri/RKMm3X/6Xjq7wi2
nvZNUm48jfJICX6uqDe/9YXi/1n/BEQFWEbgefigBJZr9g6oekXnfwmmVuVl
fFxA5382fxLsrqV9RBzD5r/W3/KDNvi9hyTIr4t6VUb+OYfZfLkUGFhE/DZH
JJiQZnGyy0wsH8vWy99tWgltEcdJcDdF3etDDuJ4Cc4tyI0uWIT4KNt/moob
b2ngeB6T4MWoz7nHaXyPS2B2WeemE484QYLMjqNUsjn8/kS2f77zyg6dgviE
BEv333s43RHxSaZfjkW8nDEZ8SkJAiOlNx42iE9L4OH6RKdYHfEZNp8OqEVW
zEZ8VoJXuR96lrohTmL2WsXf092TcDzOSTCj14MJbsT/kSzBqmUph0OdEZ+X
YMmjhokPven8z/ZH1Wnb9e/h96Sy9y399+xKT8RpbLy8dTMPPMH+vSCBd2FE
tAHN54sSdD3RKX1YGuJLzD6KWxrelvyNLjP7KnNgp2RzxOls//pYUGDdAfEV
CdZdHCYkJBP/vwSft1k6HvyN/1Ousfm4LEmvI8VTX5cgZ45avs9C/F9zg+mH
oOqKM5QvSsH2jyFv64wC8f8Kx/TVaU/H25RvlGf22Y/0gSPJ/1mQYNH8mV1T
yL9ZlOCLg8bANzbE/y/BpZ3haX8pvk2WQLtkUJ8bWuT/z/SrlXHv7eQPmsHm
a6TK9rNz8flMCVaeWdTVifi4bkqw36As9QnFg9+S4Omn+slnKX4si7W/Y0zZ
bpni/yV4l7A0/MFFlN+RwL0obd1g+h94l+nvdNcJGywR32P9tcZNTfxB/v9M
31ruMfhD/x/vs/1Rr43J5vEoz2Hraa+KXzbFs+dKsOLwmOPGnxE/kKDfGfWJ
myl+6yGzp89G2Y2l+9E8CRK+nv8bu5z4/9n+Yrp21Hn6H5/P+vNHUokP+T8V
SLDdcNfc8cuJ/5/psx46l0Z/ovt/pp+cojd8K6D7fza//1UsWUX5fJ9K0FJz
fOcv4mMqYvu7eeBYsQDlz9h8LS4Oad+J/P8lyGVnlQC6X3nOnv+pZj51FOIS
Zi9nNrVk7kL8QoJNo5KW6MVjfS8leH9kRvC05zjer9h+l3gnuSUMcakEG48N
1XpD8SdlEti8NHxhRfEi5RLoaEHGhyHE/8/s19p7Z57PJf5/1l+b/vt+5Abl
/2Pr8fL9g7vJn6OK6TenNk93Ef/tGwkefPxe4nyF+P/Y/rL/elAq8V2/k+DA
sTqf2rHE/8fOF2rVgg/xAX5g+i9jhqd9BOX/k2BvjPN5nQmU/0+CJy3ZWz9e
RPyJ7XfLO5bVTyX+P6YfrPP7zqZ8eLUSDNLNSImnfHSfJfjPYHlxAvGB17H5
dOO/fZWFlP+P2T++7h7pWZT/j/X35llbdKk/vrL55XliZgjFD39j6zM+NqmY
8iV8Z/pzvEO88WTEP9h8top+cJz47Bsk+LQxSxrxj/L/STB2VvJtXfI/+ylB
ealX3oYxxP/P9GHCu9u2xD/+m52vU9r2WUH51/+w8ZgcZRRE8dRN7PwsZS8f
2pXi/yXYt+7q75yTFP/Pzmt12+Yujqf4f3Z+j5uRUnmP4v+ZPlYbvOd9E/H/
ybBmmtoHR+J7bCVDcMzpm4XrUN5ahintzbMMKD66jQzfb2+ZpQhH3FYGy9f8
xEtdsLyqDIv/23d0dgDK28kwvnz7jRrKL6gmQ+SZdtUpNN/ay8y+fvYgnOK5
1WX4urki8Qbxb3SQ4W1AyKXGILr/l6H+deQG/Tl0/y/DmGE1je8Myf9fhq43
rk0xyCH/fxlOZGjdeh9O8f8yrM89/96O+AM0ZBhrOl/jI+Xv1JRh6qOPYZaU
r1dLBtMQ++PZw8n/XwaN/i8nOL7E8toytFNWPL5O+YF0ZAiYciFkE+W70GX9
x93svIr4ebrL8FnDqG3GbNRn/8lwehnX84g76oseMiwL1dyfRvFDejJsdt62
fwfdx/SUoW9Pedrsc/i8vgwZbfJOmvOIe8kgnR00aVVH3M96y+DydPpE2z6I
+8gwaEVi6NBItI/6yrBoVWqOWyViAzZec8IMRrshNpShf6nayeB5uF/2k+Hx
qczjOr8RG8lg7Kv54wnxXfWXodKM99bwJf4/Gf5E39nc6g3WZyxDiyJprsVX
4v+Tofiim7HNLMSDZGjfL3Oidzo+P5iNR3pQYpga2gMmMjxU8fq2lP6vD5Gh
aZr5k7OfsfxQGbr3PWb/9CD5/8vQy2OKY1EEys1k4CePMjg2GJ8fJoPN/Zjs
kXSeHs7656B6XLInYnMZVp1QvAsaiNhChm7vzcYevIT1Wcrg8DN5xOsC8v+X
4f1Du/ZTw1E+UoYnbh756VOxPaNkCNJTj2gaRf7/MmgO/2UfSfmyRsuQuObk
Wjvivxsjg/edYUHB5J9kLUNR3pXANhQvPZatj3EnilenY3kbNv9qO3rrzyT+
PxkmO69vtW0j8f/JsG+7ZLbrMPH/yeBZZ3Hit4x4vAx/3z56UEP2yQQZEowL
Rm2l/Nd2Mly6m/TImPgN7WWoNf6vbcd6nN8TZbjebuGALpQPc5IMKWrf1liP
xPUwWYYQa+19Pyg/xxSmf0KrGqZo0/2/DFHdh80/Rv5AU2XQVjtt6EX8ptNk
uJY874vxJcSOrP8eeg0zoXjI6TLEZ6xV+0V8DTNkeDrRNWFuTyw/U4ZXR0YL
5sT3PkuGtoH/7Yj7Q/z/MnSuvXPBPhXxHLYeRr32n0t8x3NlUKm70/828S3M
k6FnxPNJA/OxvvnseeVfvRriA3GSIbnXpWlZTShfIMMEy76dJ7mg3JmNn9aw
RWOGYX0uMrh33fDLnfhrFjL9sLHz6vBdiF1l0P1Yn9ktG/EiGapuWPwyoXye
i2XoMrN/tzriJ1giw4KTzVOnEH+rmwzbvdMsL7fD8VvK1teWnPeVwyn+n7Xf
4tLnVt9xvJcz/dWonT+B7KMVMnRalf1Oj+JnV7L2Du8VYkL84u7se2yWnDtO
fPCrZGgVZPi5yRGfX83Wg1oHozgdxGtk2POtq8PsxVh+LdPP6VdtY8nffJ0M
aoMLu40nf6z1bH6EbNVVI38XDxnCMhsDoyme2JPp/6UlY2OJ/96LjU/rARcd
yZ9nA9M/wXf6TfyK2Jut1/wh/51JROwjw7/sqdFaxG+zkc2foOODXn5BvEmG
wxnnOl4ifzNfGXZrP/5+Px+xH+u/QG7dtHTEm2X4uD9+qno3xP5sPP/76ND1
I+ItMuTYp6j/TKD4f6ZPkxr9SsjfKVCG9AUj2ybOxfHYKsOdH2EqbpQPNEiG
y3GGba5+wvEMliGmUFdIIr6mbTIE9p4wv4zyaYfIUBBrdnPvY4r/Z+t3jhxe
PxDHP5Tth6kl5nbEv71Dhqs2pwy1yP9rJxvvha/MVsVR/D/TV0JVpyTaD3fJ
0Eb1rt5M4nvfLUOj+cDv9WsR75HByyNWPYH83ffKcP76D/OKFpSHs+/v3tbj
wQzE+5i88t0hL8qPs5/NX483l2tLEEew/hOinjmvRhwpQx9FQNfOxNdzgO1X
vZ51v0352Q8yfdi0YuIb4geLYt83aN2nN2uI/1+GDWYb7I9akv8/07ePS7xD
KR/2IRkubA1pWOdI/P8yTHs7wrmmH/H/y/DFaqnPEMr/ECvDuZCC38OHI45j
9sL+RyHtOqP9Fy+D87XAGlvK/3yU6acDI059eov4GGvv/VN97lF+juMy5Bev
XzCX8jMnMH3/3/qvLV7YnkTW/hm3XrlTfpsTbDydV3QZRfnsT7L1dNwjy4n0
4SlmrzX3yR1A+vS0DCcTG6L/Ef/KGRkM43MubyZ/tLMy3ArirSdTPHwSsxfz
Bk14Qnz352Qof7Dsz1/yx06WIe7aT6+q1ig/L8Nx+3HtHxI/XooM8Hq0Xlkc
tjdVhiGdFy8wsMXvT2PrzzUg4fMKxBdkqLm6x9aO8qFcZPp13bdZqn6IL8mw
pPB8XMJhxJdl2JlR/jJ1HeJ0GarHVXZRb434CrOvquePXHGM/P9Ze5zu3i0I
Q3xNhvCUpdUr2mH7rrP90UCpd+AM4htMn6fo1oyh/EgKZh8efOMX2kL8/zIk
1WyeqKD8MrwMh1KPfM6l85kgg3/gj90HhyIWZfiZfDrDASj+Xwb7yLgXVc/p
/C/DMP0/JzsQP5BShlTJ9MW5zRT/z+zzLq0rT31CeSbrrz3tX8yaje27KcOk
f1Ff+eMovyXDNvVvuzzTUJ4lwyZ+Y8IIih+5zeypS+n/7Oj8d0eGZwP6NupS
fqe7TB8krd97TpX8/9n66NLGoW0B+f+z/cCud+UCiu+4z+z9STMMVPYhzmH2
7M/9Q95R/vhcZs+lmqS2Xo7yBzL8+Hd50Axb/L6HMjxaHXL5wHhsXx5bfzs1
z06/TP7/bL3kuBQsEIn/j9lvTmd8I6/j8wUyHPj6Y6sG8Ts8liHNytqvD/FD
FMpwRlMj/Egeln/C5lekudrsroifymA1MnDR8WfY3iIZMv9MTq58gfiZDBs/
dHi4nPifimU46qLmvoXibZ6z71l0aFL8DmxfiQyFre1ydtB57YUM70qaPI+Q
P/FLZh/tm9r0m/ghXsnQsa77E+u25P/P9s/h0RHnKb9vmQxc/1XR8adQXs72
h5KHeYMovrdChlOxXp1nfiX/f3be6P3C35DyP1ay5z2G2AzzJP4/pp/8Gg+8
ziH+PxlmO/+7dNmM4v/Zfh3slOAegf35juk/W6sld4gv8z0bz307risKsP0f
ZGjeYgLxycT/z/p/n+99Iz0sX83mi6mrFDQRy3+SwazTiV1HKT68Rgb9z4v1
Zco/U8v0hW7yWlNnxJ9lGDXQfNl7ygdSJ0OoV1KvX/XE/8fme49hmcnEn/BF
hpl1q2NUyX/yK7PvOs8+n0z9+U2G5ymfLuvp4/74XYbVhb73n1C8xQ+2v/NL
66vI372B6TfdOTfqVFHeyM4LR3u2qqT4758yjLaeu+3fU+L/l+FmwRWFqQbF
/7P+mf1gxmg6f/5h87HBtPz5fCzfJMNa1YYJLm0o/l+G7I+3O66mfOgtbP99
0aEe7PH9f9l4PCyJ/v/xI/9k2B+2cZ6rNn6PihJm7w2+NIb81VopQfPrDo+2
88n/Xwn3xnilWxSS/78S+tX/XjiU/ie2VYJX7J+2J8kfXVUJPUq+R52fQv7/
SthZee7n7AVYn5oSDic3dHAjf/H2Svij27TgJPFfqLP3VRqqOE5CeQcl9Gkb
pmdM/LodlXDTPVTH4RLKOylhd7X1Y4NriDsroZ1KyaGejli+ixK29hgVXjIX
5V2V0GDUdnzAW8QaShg5ctyozgPxPKWphK+GZ35O2YNYSwkbTvQaodlC/P/s
e2xHX8s2Rbm2Erbph76NWYH16Sjhy6o2IxZRPnBdJfz3d31NPd0/dFfC7Xuj
I2acIP5/JVwtefAizA2f76EEsy4XbqTReU1PCYVnNCzNiJ+4pxJ6TygsnzQN
69NXwo+hdfaf2yPupYT0i103nYin878SzOcmXs8nPuU+SrBaufZWNfmv9lXC
nPff9jbp0PmfjUfJKyv1cfi8oRLq1hyvqajC9vRTQta9mnIpArGREmoUV/JM
Sin+Xwm/v2y/Yk3+rQOUcDxLZ9Ehip8xVsLGMZq/LrhR/D+Tz5nero7yiw9S
QuXAyy9q5iEerISFu7V/FKbj/DNRwuvgcSHtiX9+iBLeXxhyhUvH+TZUCdfu
XdLp0w/bY6qEE3LIL8OR5P+vhIBPFxefb0/+/0ro0ii8Vyf/9OFKaIE+RS9J
X5krAca+8GnZiNhCCc99Bo9ypnwelko4O/t8Sl/iexuhhL6dOwgLKV/MSDb+
vXptyvuJ8lFKMFD/bGs1HttnpYTMp381HlG+idFK2Nx+9wJVincew9o78U2f
MYfp/M/qv7dbY2cAyscq4cLLQ088ptH5Xwlj1GJ39SY+/XFK4E+NsIs/S+d/
JeyoTl2m9gfbB+z9LrpHxlF8xHjW3+6f9RwpP+4Etl6dg16cIL5fOyVEO+l4
bfKi878SpmT3Gf2qB53/lXD+VX3fI6+x/CQ2nom9tPYS/9FkJei+HFFdTOfr
KUpmX5RnrDhP/H9K6Gp95/lf+j85la3/z+N37yb//mlKCNsZ+jCKx/c5su/d
NcxqVy22Zzp7PtGnJY3yZ81Qwg37rY61lP94phIsTYprjxCfxixWvvOlP6fa
kP+/Ekq+RvYy70b+/2z97ZBc3bbj83PZ/Gg6ZpE6mvz/lZC3tvFw2H58fr4S
Xv6b6/CY9I8T0zfalQOayJ99gRLSvAsu7SX/fWcl2LVvnbqO8pe4MP3a1iVx
JvHVLlRCztIHvSYQH68r0w+D0z91If/7RUpwjDR/XUP5pBYroZNexxEWxOe8
hK1/Zx3lD8pH5qYE4fXX1JydiJcq4eeaXPWr77D8MiUcuWvdUNQP8XIlGMs1
v08vwPFYoYR13bdqf6L/oSuVsN9h4Z+1xL/izt6nlfujK+XHWsXmfwfD+9Mo
Pnc1668Nl+qfTEW8Rgnxecev5HXE+tcyuYt2vm8O5f9j/dM1JL2A7IX1bP6v
rBp+Ooby/zH9X7Snz4SO+D5PJVRsbrjfOwnr82Lj12/wq8oUOv+z8Wve/Ow6
xad4K2FmZIZB/Gs6/7PxX2T02pT4XzYq4ej0GGEU5TvbpIQOG9t2GnsG6/dl
8zPsQJQN5VPyU0LZIM+0mZTfbLMS7rqV7e1J8fL+TH8+31AwjuyTLUqwbnae
eNoXcYASXDt05nc+xecD2fdOyvMMIz7srUoICVcRD9chDmLzq/f9EdHfsf5g
tj/8F7rei+y9bUpwCpxm5EzxrCFKuHPwTtR2Oyy/XQnlDuWq4ykeL1QJqk+s
On2g8djB+qu7UcVoB8Q7lZA6w+2NznbEYUqY9erJgjedKP5fCTYevdKGr6H4
fzZ+Rkftoq9Q/D8b39GnZtRQfO9eJRy8ae+nRvcl4Ur4LHwau28Blt+nBIu1
YzR/03l1vxJMzkclzaF4rAglrIhonGtI//MilXBqTe1xs0TEB5Rw2ddvlM0I
Ov+z/TvEYuWVlcT/p4RDiVZ8lgGd/5XQtHeNgyHdv8QwfbPV/eM3up84xOyj
rG3zvE7R+V8JS2y/md+l/FVHlOB7r8rE2grfF6uEc8vnqo4nvvg4JYx2dFnm
FU7x/0x/XlsTVUH5sI6y+ZP6ovRyN+L/Y/aH0PviKOJnPa6ECduG7CggvuME
Jej7Np/7GEP8f2w8+b63nhDf4QkllP7kWifR+JxUQtGjj6tKaHxOse8L2N+p
hxOd/5XQWr93m6RS4v9TQtte900aptP5XwkXS8ZM2kX9maSEScc8X+RRvNm5
/9OX+ro9B+HzyWx/suh/fvNXiv9n+kJsnHOXvjdFCd5mrezVKX91KtN3gwdk
62QT/78SxM9HVjsQf8L/4+m843r83j9eSYtSVAohGYVoaVKXmUJWMkIiWSUa
SMY7UoqkZEUlJDsjUbrv+/3OqESUWVqihUgqLfld38fnOr8/n4/Xfc597jOu
c537rGtZcGAi7xbak+3/x/bVIHh2s/tFb6A/JGPibFDC9v+jfbjqL+PM7gNN
xf5vQ8YaE3b/7S30D5P+DHRn/xNuZ4HOcZ3u1xls/38W2E7ZfMuY1Ye7aA8+
vjSMZPfVpmH/USfxjZNi5/+hPfg3ue/5ZGpf6Rj/m+a1jhw7/w/r66cJY0vZ
/94H2B4Ddu5tu0zPZ2RBwLAYn/usvWZi+bbaLYuRJ36YBetPrnPuZuedZaG/
mrnzqTXbb8VlQZhn972gf2z+PwtUJ1+W82X/+4QsWFWq9O4Du69OjP5/wlT1
KLZfVIL+zeaJf9ocibOzYJNtwsdw1p88yoL8KzZOwM7jf5wFu8sfdr5l/y+f
ZMGXrRGtYXn0/NMskGpZdz9Tnd6fkwVrddSWfZel53OxfmZssFBl6ynysPx1
exs9Y/tRn2H7kT14qpjNL+Sjf3I54rE0ux/sOeq7I6JPsfS8wPYl95fP1SIu
wPwMzA39zubTX+L4YJPni1S23/NVFoQHR7Xfs6HyKER7NpnTXGZCelEWPNxq
aVl6h83/Z8HOCYW24ex++jdZUP20c3IEOx/9LdrjWUcf8tZs/h/9G7Up5e0J
9D3vs2DO82b1BEvytz/g9wy851nDzocqxu/Pf28ne5q4JAuG50enle0lf+Qj
lu/kHxFJ7DytUvTPvNVOG4jIPyzLgh3T9kkp5RCX4/tDdqVrsvNkKrJA/9nh
eR9eUfhKtLehPjKlaaR/yoIlg1R2qWyj91dhfV/aZ3XKVprP+oz2SuXA+1cK
NH/2Bf1ZmZpTU5VJr8bxx8nxx1Se03xXDfobstbPp1wjrsX8S2wYbhFL4euy
4KXKyKVlXRS+PgvWvXIXfR9M/BX7s3+TpW2HU/hvWZAUt+K7rSGl7zt+/xXj
C2VsPNOA9nJGwP0odh/Mjyw4WnJmevtYtv8/CxSWK2z1Safvb0T75VbyYvBy
4l9ZYPzx3z51tt+qCccrXEViMNuv+Rv7Y+dGv/3s/q1mHO9mw4IjbP6kBf2f
3x9OvYpj+//R31zx6KUSu2/rTxbEbXpWZTKf0tOG7a96W03mcUp/O44HbfSM
9b/Q93ZkQd4tuZEH2XrKzixw/P3Nfhg7n6oLv1d796t57P6jv+i/1S7bE+lJ
85XdWXC3af3vSwLp/7LArWDfwOp/xFIcLMuYGuhtSetJpTk4bikOfsb2J8lw
MMK60FyKcQ8Olj+4U5gcTSzLgVXfBYsTpYl7chC2fk1FtByxHAdThv7qO20e
sTwH00vODI18Qe9T4EB9QsKv71nEihysb/ZtH55GrMRBnLql4w22f6gXBz+l
h23UvUzcm4O5f7sfx64iVuZg6uSAzuJX9D4VDlonZLTGsf1SfThQq5pcuHYC
Pa/KgfuyMZdG1xKrcfB9WmW3zgFaT9yXA+krJfOOaxH342DfpAVaiSJ6Xp0D
fTlZs+8DiDU4ML7Qs9aIpU+Tg0/DRq4W5xL356DEpu6N7AZiLQ7Cnc+XJ2gQ
a3NQ0Vkxe2IHpXcAB0FVo+8k9SB9IAfewZxrylbiQRxYmltaZ7sQ63BgcnbL
gYgW4sEcJNYMXT5Kj3gIB78NLXSv2xMP5eB945CimqvEuhysPLDUWsqQrf/n
QMHwdfYcxnocaPUpT/2owdb/c3Da1lnLQEzhR+D3fE/pDmfvG8nBfKVlB3b/
pu8ZxUGB65ilvfJI1+cgY3VEcS3bz2TAwWGd67mmH0gfzYGb1mXVFSHEY/D7
7EYNN1el58dyMP7FqdilbP+ZIQc7DMIO+7sSj8P330y5MFiVeDwHbV3VD6+x
/W5GHMy0Kz86W0xszMHaae8yxWx/nAkHHy8PPHF0GbEplv+L065pbH21GQdj
VO/5ybP1pxM46NdW7LKQ7Xc0x+eH9rT7XULt1YKDY/v1fFLZemhLDm6Zp3Wf
3crW/3Og7S65PLqKdGsObGV0xs0/QGzDgbnG9SUTY8k+TORgxtwn6bwP8SR8
/kbWiJImet6Wgws6M45/Yuu37TjwtZbuLA6i54GDmu8zfPc8IXs0mYMbJcOz
0/qRPoWDupVTOs2uE0/l4NIY5cLGi2SvpnEw7fzVHT2biadzoOOxKd3qKD0/
g4OWLR7uC9l6THsO7lp6GkxWJZ7Jgd8TJdV97Hw6Bw5srHON5v4mdsT6OMe6
bTv7XzYLv2/ZjJcmWym9s7H9DtXN82XrN+dwkLlscMaFKHreiYPH924+nsbO
a5mL7fO88vqwp8TzOHD+7uW8hp03PJ8Dz/4mbcVs//0CDiSKIT+k49n4nwO9
DeNf8BvZ+J+DyEeBV9Qvs/3/aD913hTOLWfjfw4mNgde8+hg439Mf+xOv6+a
1B8s4aBwxtHV79n5A0s5SG7PHZTJ7udaxoFhcdBPqUUUvysHWx3yD81m5wcv
58BavSRtIjvPewUHyo1vfjmx+wxWctD374BrIey8EzcOuvwWnS52I17FwdmK
3UrH15H/4s7BuIiarVrsfPLVHNz+Ga1TFsT2/6P9NNB2rbQif9iDg+0jl40/
xtY7rOXAY6+26js23+XJwaG9whMndeJ1HEjlL613ZuPl9Rw4JRpFlrpS/Bs4
AN3mF117iTeivZcrvjOnk3gTB4sLREcr2fnWXhwsuFQ4rIHdr+LNwZxrU1Kj
2HquzRysSHb+vpbdB+aD+e9ecV0diLdw8Cf+SWXcEfL3t2L9m+D0uJHNR/py
MG/RjVkqp2h84MfBrOF3DtcPIN2fgxz9vgHWN4gD0F5l+5mnsft3t3Hg9fjU
+kds/d52DkaG/ig/J0O8g4Me/VIOe7P1doEcLDVZpFbO7jvbieUVxV3xZvfZ
BGF7v1ZYlFxJvAvtnWxFwyF2/vxuDvgHy89fZetZ9nDQYFTU1d6P9L0cBN75
ZS3P5uNFHNz/Yj67VJGN/zlYldNQ4bufjf850Bjt/X5MB6V3P9qPH7W93p4h
DkF75v0L2hgfwP5B0LDn2fq/UA7kp+rH6rH5wTAsX9H52nMX2fifAx+/2pwb
rHzCOfjn92mXw3J2/h8H9vVxKbbsew5xkB9uIeU6k43/0b7vlO2Ryu43icT+
aETDestiNv7noDLWR7eC3UcXxcHnBw0j5BvZ+X8cGEz29505jp3/j/bKd8SL
G5Fs/h/TU7dttL+Ijf85cH10uu0lW08ay8HBjjTNd/eJj6M9exvePOEaG/9z
wJmPDKl+w8b/6O8sSy7JsWfjf2yvaYeCZdn60tMcBGivlZV3pPjisH4f5yYq
sPnEMxxcVe+Rd5adr3gW66c40eQcW/8bj/Zm+ba6JWy9SwIHef0PH5Rm/7sT
OXg77KXb5yns/H/0/77uPetWzM7/4yCt16rWVdvZ+B/t66onvhrsf9AFDkqv
pfpeZ+uXLmJ91R7bVsLum0nG+vqiXaHJlM3/c9DN90h038Pu/+NgQ86mGZps
vexlrE8bI61GsfUJV7D+WIlPKaex8T/a39bnTp/YeXrXsP6qd68NHMLm/7G8
YwY0v17O5v+x/znZVreGtdebaM/3DmvUY/dLpXJgqrLurUETO/8P+Y9P7l9V
dv4/By/r6odnqJE9vMOBo7J8gA67b/ouB8MKdg00XEGchvZm/eC284pkj+9h
f35t6XfvT5Qf6f/r/7NnybH5vvvYvm58/j6Mnef4ANtr+7/plex8mwzsr6T4
jiR2HnQm+s+H1MNz2fr+hxx0vLdblMjuU8ji4KtrdsQ5dl8Eh+Xf59S54CR6
nucgG7rW3V9IzwvoX8SuV4uzY/P/mL6D9zX6sv9TEiy/hcd+Fr5j8/+YPpNf
SXPM2fw/Bxblg6Z6s/r7GPvD/skdtpGU30/QnuxKPrF/NeXvUw7WJa3IusXW
A+Rg+itXrhrN1pfkchDbpqdoy86PzMPxw7FwTz92/tczDjY5BYeasfuT8jF9
G5+OcmHr/Z5z0GvTzqc5d0h/wUGfviGtl9h9ZwVoL42m7+gbzeb/Oei99khl
RCA7/w/7B2ftm8q+lL5CHD/Ay4CX7H9nEfofLU6tvdn5Ta85EP2Lm3ODzWe8
4WC2LFd9hJ2f/hb9o8WZi76w9b/vOJDzPNDycC47/4+DVyPP/bNn97194ODB
+7fXvulT/SnG/Ht+SDr5ATv/H+1H4eTglSy+j2gfjrV0rKxg5/9j/V+g76gv
Q/GVcZC67GqpIpuvKcfynxjum8b+51Vg/ZgbPlmf3Z9SyYHm1MY569j6tE+Y
f12DF8VcJb0K26NK65NiNt/wmYOQS52ptRps/p8DVSkP/78C+S/VWD5LTgiT
zYlrcPzVFnH/Qyg9X4v2cu/Q9EHsfMM6DsTVI4ZEP6HvqcfxZUO5z/pmet9X
HO88jzwQOID0bxyYLW4pqAsn/Tumr9BdQf8zm//nwF/TON6RtbcfaC+eTLCU
qWXz/9j/d/J6Rex8/UYcH9nNKnBl9wX8QnvmrfnzMrs/swnHlyXxN5vY/6Xf
HBilNqmtjSFu5gAHZYabmT1t4SB9L9Yq9r+2Ff2DLyH6A3pQ/fnDQdm6Hb9t
2Xq0NvQXH7+GBanE7Rx0ftnwYDw7n78D7Y+Wt+kGLbb+H+vjl3RX7fFs/T/2
D8MrkurLqL39xfp261mkym62/h/fl1Yq78rmU/5hfu6rFP1i67GkeJAKGelj
bkPpl+bhiafflFC2nl2Gh3q5x2pD2H0zPXjo+2PK623MXsnycObCac1FHsQ9
ebjgPUbpBptvkuPByvPp4Q72P1yeh9hhfH0j22+hwEPHJRnLj7/JfijykHsh
SPMT65+VePDZWak3IZO4Fw+FbUqTPbcQ9+ahdAn/5/Vwik+Zh2OvB2wZd5tY
hQePnt25HGvffXjYOEl5bkY8hVfl4etH5U+72HmoajwskLlV3mMl6X3x+z5Z
LzO2I+6H3wMjT+UvpfSq8zDaPnWMozOxBg9TeocpSBfQ85o8OFxqObGW+YP9
eag8WWudaEHPa/HQbmBhHz+MWJuHHede6JiGEg/g4fI7yNJSoPgG8tDUPa7G
/QDxIB4qzj3KmMTWI+pgfFO+7q95Rvk9mAeD4LqExjXEQ3hIO1598KgcPT+U
h5gbtnITJlF8ujyE75nZmdtI+jAeBltWxld5k67Hg6f9Hs8Odn/DcB7CwueP
sWX31Y7gITNSKeYDu59tJA86VbnT124jHsXDqCNLZ85n/os+D3zY7dfDv9H7
DHh46eq/4Bzz/0bzcMerXNXdiHgMD/b+rzZ90Ccey8MG3/lKMVuIDXkoG5dx
RrOInf/Hg2a/J2NHsvXA43lQixxzOJKlx4iH1tk7elix+UJjHj7cyL3Vwvb/
mPBgflzy6Qjrv0x5uKhUf/IeOw/ZjIfX3puWHWPrPyfwMGfikDFz2X275jxk
xRe+esDWu1rwcNz8QPIBtr7JEuvXsG1W19+QbsXD0fnix47s/khrHs7GbXs4
yJneZ8PD9QtL5h1m5xVP5EHu4J8T3apUPpN42BexZn6NND1vy8M9hbleduw8
ZDse+5MJxp/3EQMP299sSW5j+3km83AgJFTuxGKKbwrm9y/ZM+Xq9L6pGL/H
3hFDepI+Db/3osnKGynE03nYYuyg8pZ9/wysP79GxJ6xZfP/PDSMvrn670fi
mTzMXXBWaRxbz+7Aw+EaGw9L9rwjD48yv+nqsPt9Z/EQ3NZz/a6tVL6zedhv
tWdbD1a+c3jYrXM7xJDNPzjxkCLobDl+nZ3/x0O63ztpozK2/p+HyY9c2udp
Es/H+qcgGSPN6tMCHs7VDHd+w/yVhTykFgRqhF2g5515iF/bx86Cld8irA8x
weOjEtj6fx5OFgR/NWH3NS/G+jxGFKfL5luW8BCQ9+uraAv1h0t5cNkyMfnr
bXb+Hw9vZeXvaa5j438eTBQNYlfHsvE/1sf3pg/q2fr8FTzsXXlT5f/vw1mJ
9li36O7D/mz8j/WnOYrzY/3nKh7cDi5fIC2i/HPH/OqVNFaVzVet5uHF2WJw
2cPG/zwo9jffdYL5Ex48CM8m1siz/wNreej8ukHak61/9eRh8WDzmFi2fnUd
Dw8eyuQvYetr1vOwTa9Puxu7v2sDDwo2YQdX2BNvRHv4zH4Ex9YjbsL2PXXG
/GtsfZ0XD49T4vwk7L49bx6M/2jNlGb++WYeZodJrh9n/pYPD83+49eMbSN9
Cw9DvYarObH1O1t5uLrzWs5zdh+eL/YPNtfKb+4g3Q/jD/x43yKB2B+/z9lZ
U/k4cQDGH9W7YfE7Kr9tPOg/7610WcLu/+OhpM7h7R0/dv4fltfgnRbS7H6q
QB5WPJl8qCKc3r+Th+LmgPiVbL1cEA9ic+VeUex+oV08jG9aMVCrjp3/x0PS
y8+KHmy+YQ/2Hx9351uOpv9he3m469ulwJkRi3gI6vPvaXsy/f8KRnt14vzp
2TKk78P+kHtVVqRF+n6sP5Y1rhfZftwQHiY8vbrMkO13PoDlkaQVGMjubwjF
/Ii18W2+RByG/bGp7rVDS9n5fzxs/lrmOmAvO/+Ph51Xw1T/svP0ItA/6b1a
yquC3ncI/YNFVr7HHxMfxv7W7bzyE7a/OpKHDBsHm+87KP+O4PufZH6+eJA4
iod8rdN/x16l9BzlYf1dK70f4cTRPIwIV5n3y4s4hod57rmtJ65Q/Md4eBWo
Gu/E7vOKxe+f+1cxkt23eZyHzy09Ms6y/csneLiWUj6kUIriO8nDuOO1W4f1
J/0U2uNjSlGZbH3kaR6mZXhVWhkTx/Fw4oRn4Oxsiv8MD9WKbuo+bD/gWR6k
1ymlz2brO+N56BMpHv/9HekJPFjOPzx3pQrpifh97vssplwlPsdDduSG6G+x
xElYf/bI3Yhl81nneWjx3VEqiqHyuMBD18p8yQQndv4f+nMSU67/dOJk1IMW
nYph98Ncwv5gdcIvjp2PmcLDd+FL1jd2/81lHpTuyUfL9aX/01d4UD8caTbA
lfSraE9gcEroBOJrPNzvsvRSG8n2//MgI2kv7b5A+g0eZl6Km5w0nvgm2hf3
xnEVncSpPESYCyu2qbP9/5i+uMCdY9eSfpsHmxeyQS/Ok34H/ZPhxQ8a+7Dz
/9AeHm9WrGXna6RheozCon2HsvP/kE+kZViw/YfpWJ5KRdufsfnM+8iVb3bl
M36A/Yv7rN1vIun5DNQTGo+/30npycT+07VJcdQy4oc89HS/6pdXR5yF/m7V
52HCW2IO6/P3TYO62P1GPLbH6jszdDuJBR5ERR87XibT+8U89NJQWJJYSSzB
+nW3eMfWufR8Ng+StdEdvrqkP+KhSqGo99CxxI/RHiTYb7jHzr94woNh7ct9
TT40n/EU++Ob07PnLqT5kBy0b/sd2pLNSc/lwTHNdlQLO18xD/tj7UcNvgGk
P8P+2meG7cF3pOdje4t/a+b1g/g5ht9U9lfOlPgFD1f8xI2h2yh8AZZn5Vad
f+rs/L//5e/j1wljiF+h/T534W3yYuJCHm4lpL+5/4TSW4T2aWzE1YoxFN9r
HP9Uq9n0vUfve4Pjpb1Jl7PYeRxveZB9Wjf/6lwK/46HGcapfJ0Mxf8ev2f/
fk+dLaR/4MGd/9xj3gXiYh78XuwpWxlCXIL+0oxpyWqniD/y4Ju+u6NNl+Ir
5eGf4tS5mVOJy3h4HwF+Dy9Sesp50Mi0UNjHzm+p4EF7WErMGhV6vhL9h4xF
paPn0/d84uGX94w1ogdUnlU8dJuMlUl+Q/F9xvx+ufNjjxY2/8/DshHafJcy
xVeN/kayx7dns4hreEhY13q5lp3fWIv+onfeSfE30uuwPHbFec9m87X1PGg1
rBUXriH+iv3V6Macof2Iv6H/GT+4fmo+vf87+ke5Lik6svR9DTwcjIlc7G9D
3/MDx487rlWH29L3/OQhbtbJyZ0rSW9Ef2q31ob5r4l/8bBp5RKne+y8lyYs
r64rs2pDiH9jfT6l/jpUmd7fjP2r1XyReQy9v4WHxA0ede/Y/Hsrjv+8A7lT
Inr+D44nzHVndbPvaUP7OmqnpfCFnm/nYVFfk3LrR/R8B9a34svajkfo/Z08
hIqev+rtxOb/eVgTXx80bzm1/79oX487Thx1nrgb66OCQ/V+dr/SP/Q3ivTv
J5WSLiXAMccNv9xtKT5pAb6+fXjywy56v4wAo1UbE81ms/l/AUr3FfxK7iBd
VoC7w8JG3TvH5v8F+OQz32AdO89HToDAz55X5Fh9lRfA3Eg3Kj6Rwitg/Nv2
H9Osoe9XFGDctm3Wh6/R80oCrLv7bX7kKNJ7CeDV+ClbegXpvQUY6Xuu5WcY
6coCCAfOhY/ZSawiwM9dhm/GKbD5fwE8NS8OMmf2SFWAkPZWA/8oSo+aADP9
j6/qsiC9rwB+6tuNd7aT3k+A5suyYdFypKsLsKhq8fkqJ2INAaQza2/lmdD7
NAUwhkl1C82I+wsw46lm8fiNFJ+WADfCV5+xWULhtQXQc5++P+8K6QMEaFHP
i045SjxQALneb5aMyKbyGoT5Mf6r/sCpxDoC1OYV9a5j++EHC7DrtLlGXDKF
HyKAToLay/XMXg/F74lqqLvGzrfWFeDMsRNy1tls/78A39uiu1KUiPUE+D1N
+7UCOx97uACP1Xc+k01j+/8F7P/DBC/WP40UwMUjSuvEdbb+X4Dlf5b3T/pN
ur4A7rcMHP3tKL0GAqwYo3JxJvM/R2N+NptUFl0iHoPf97Aq43Y2u/9PgEMT
RpYpGxMbCuB0JujPwY/0/DgBpphNnV5VSfp4ARzUpf46/mP3/2H8A1W+DWtg
9/8JsLZt/fkZ0ZQeEwHufD7SXbSM7f8XYPOkk8VVamz+XwBx94r+Puz8rgkC
dHbkXDIJJTYXoE1tdmkUsxcWAkjeXPh0WJveZymAltLaHFEw2/8vQKNc97ZB
bP7dWoBBQweonrdj6/8FuLJCPe8su390ogCrjh6yOszm7ycJsPpetpYWmw+3
xfaTvHW5BVsvZSfA/cQ5d7+y/h0wPx5OTey2ou+dLMD6UuezKzSIpwgQ/HRy
leZJdv8f1l/b6X2esPUD0wRofTKkW6WG3jddAN/velf6ZBDPQPvAO5j2CaH0
2gvQ08y5lHckninA6T1/lZay8/UdBFByOu388gb5o44C7Mi8eEGD/T+fJcD5
+HMD789i439M3w8+Q4XtD58jwIQ1VxZeZfeDOGF7b8tc2GM/G/8LYHpq48/U
d8TzsLx2fUsffp7Gb/MFiFqQ2HvwGdIXCJDp1zJVnq1vXCjAX8MH0p2fiJ0x
PxKfmRaFsfX/mN/2lw9tfU/f44L2xcpgSokh5cdiATocFh1Vncnu/xNAZfJI
szNsPeBSARROye24zNbfLRNgcuq6UfJsPYOrABPrl65wTSJejvVRPGiCGbsf
boUATX/XLZdn9n+lALZ7LOaWsvGfmwD1JRXb4q/Q86sEcEyB6/qFxO4CvLr3
Yf5sdj/hagHMpg5XXKLIzv/D91d9d+9m5394CDDPuyp980d2/p8ANTPTwP0C
O/9PgL27lKMOahCvw/z3SZ1awc6/XC9ArzdSg1buo/a0Actjnf4jnp2vuBHt
1VuHpFQt4k1oL3nh2LoFFN5LgE3Z2dcavhF7o/1RPapaKEv+xmbsb6R4y1fs
fGUftK97htqHsvOZtwhgoJKa+bA3rSfaKoCqwdHv1uy8YV8Bxr9LLly5ndhP
gCXeL4eWRBL7CxDTIuTNHUfngQYIsEVpZfwFdn7sNrSXtxY3LlOi81y3C3Dd
p6B22gviHQJc9lRdJ9VGHCiA1fFV0hkadB7sTgEi3qs3mTgTBwkwrWGwuqsc
8S7sr0OdIzIY7xbAGpar9bhKvEeA6hELdxvFEe8VILfMI6XvRGKRAJ8/OuoH
s+eDsb86ZvZ3thLxPgHmFz1WO6NHvF8A5Zwcx0f7iUOwfFP891eNIz4ggL1t
Z+Adb/qeUAEKmu1kf28gDhNgYb3o+OEh9PxBAUb0u9iyuJ70cEzfyrot45eR
HiHAUvcWxUvNpB8SoMepvZM3hJF+WIAF4yvTRv4jjhRgu+Irw/BuOm/4CNrP
ir45MgeIowR4XnBw3J9vxEexv8+5nR9xjzga2+Pp1af3vCOOwfqySrdl8Hfi
Y5j+hrDFExjHCgCRP1JWFv75j4+j/6E0U8f0EvEJzB/Z2pKQlW3/8UkBis/n
9VyTSnwK9cRlf44vIz4tgKZH29I55RQ+ToCDq3WXP6giPoP+l279kQH59PxZ
AeZAyz24SBwvwJrZA8VtHcQJmL+Wajre74kT0V9wWO3SqdH+H58T4PjS5LMv
hxAnYX814MDzZfvp+fNYX4PmFrWNI74gwI+tOhOuf6X0XET/ISh7wJ8pxMkC
WIyy35GoRs9fEqAhWBSZw9KfIsA5/4+DzK4TXxZgz8kBG/elEV/B9pJ/6PKS
IcRXsb4FjJ98KIT4GtrH/I5wx3fE19G/GODaWtGH+IYAO/u4bja5T+VzE/sD
3mPpn/PEqehvas0KCfxCfEuABNujD5e6Ed/G9qadt/FwJ9WnOwJwE54WTWH1
464A/he4v9FWxGkCfGgW2ztuIL4nwIDM+Mp8LeJ0AfTTpwdPMSS+j/7LztND
6mcQP8D+rXCGyYaDxBkCnIBpww6WEGei/zyt/uJ9Ofq+h2jPwiQ3j2aQniXA
GP/yFb+TiTkB4sp2Gi5YTczj9312vHPxCLEgQKheyazMy8RiAX6d/uSyJIpY
IkCidduw+VL0vmwB0gKiXfgU0h8JcLPa4/W/Wsqfx+j/Of/UfL6I+IkAT24c
/1zDzr9+it/bu+qg7DuyhzkCDJ7noLftFHGuACtbJhl98SPOw/I8ZKzsxM5r
fob5HTVs9fYzFF++APu22qxbwuzncwHCN69UWcrs5wvsz+pros1PU3oKBJhe
5VXSs4n4Jfp7J+6sGHqP+BX6S/0s9kpSiAvRn3G55NCURlwkwAblB0NNfIhf
o38YfeNktRvxG/Q372241/2A+C22z8IWA7OhlF/vBPhWJMi3/aD0vUf7M22p
wedb9PwHAeKbzm/vc4q4WICHG43jelYTl2D75fvOfd2D4vsowMXbT1+EvyS9
FNujiR8viiEuw/pj43JSxoaeL8f+6E7feSNSSa8QQOOSQ7TJdOJKAYJWN5/f
/IXS90mAsdcnPU5+RnoV+r8Xki7qmxN/Rvv8pDtnpBbxF6y/xVEDv4kpfDX6
P7Ku8pWMa9A/Nw0+MmY0PV+L/pK35KWOGnGdALN1tVz1gJ6vx/FG48fss/Kk
f8X+ObF3j815VB++CbB1Ed+46TU9/10Aj/GxrRv6ETegvf8+XXVOPvEPAQ47
7/9RP5Pi+4nh7XudeOZE3ChA0kVNe8GM+BeORw6ErGneSNwkwNQ+CZ6XZ1B8
v7G8N9qPOzCI9GasH0aiq/rvSW8R4NQEfS3fKaS3Yvv6ldxsWUP6H3yf8yWH
jjLiNgH6+/zTUnWn8mrH8dcvm1tnO4g7BHiz71aFfh1xJ9rrc45nIYbaZ5cA
AQPf9AgzJv4rQMairz0khfR8twCpUxvvtzP79k+Aosj7w+79IpYSw5bDT7Qq
m/5jEfKJmoev5c5QfNJimLcnQzO06D8WIT9veZE80Ih0GTF4jnsv934E6cgD
29ImVrL39xBDXYD50p5dFD9ynEKPnsemUXhZMVj43V42sJ505FkrJmo4aFL/
0VMMmv1Drk7W/o9FyDeGjg8x8SJdTgzjF4SKIpT/679EyLvPzCqtyiVdXgwu
Hx966/6i8MgyovKTfe6SriCGa5KwFjU1Co+cqHNNdaAm9YeKYhhebG+fq0I6
smKzzuLpGhReSQzKOhqlqTcpfuRBysVzWqZR+F5iOLi8v9DXgHRkTtn/mB1H
4XuLITJsfNv+RMo/5Ic9ROF8AOWPshgO2B1Y7H2edOSRN3epNjwlXUUMTyo9
a+YSi5CvDLpaGCRF8fcRQ6j684T76+j9yP1MH8lfWk66qhjOdZ67NUCfdORB
qv+kGnqSriaGzyXfnw5/S/EjD9pt1Gu2P+l9xXBzhk1u6iUKjzzTa9ENjuVP
PzGsdHwc87ibwiNXWUcu0GX5ry6Gl+7FMPoOhUde8Of6u8iplH8aYvCbphq/
4ijpyAaOGcuyZpCuKYZ0l61uPJWXCHnHzEdpw39T/P2xvgiPsjylSEe22fZw
t/Ufyj8tMZR5Lh39aQLFj5xzyu/rsALStcVgqj874HgKpR/51PpKlZi1FP8A
MWztecR9oguFRz42O6l63XHSB4rhGf95Ui9b0pEf3r054qob6YPEsHfDKqWL
YtKR96luGdivnXQdMZTHq+R1s/qN7FnWW+VGGumDMXzVhZqMkxQeWS/vWdDI
fqQPEYOO7l+j5N+UfuT0TVlzbofS9w0VQ4z0mMdv00lHtv+TfquV+Vu6Ykia
/GyS4UHSkcePSohxOEvte5gYpOrbN1qkU/tF/vVPOf+RPYXXE4Pqnue/Zhwl
HXlBfUdDehuFHy4GUZ38kd8NpCNvlE4ZMnUJhR8hhrHvph39NY7ej+zgyVmf
dSN9pBimv1dymZZJOnJM6i4fixmkjxLDnJi/uzfNJB05PWm0WxnzR/XF4JG8
1CkDKP+QNTnFb1/KKP8MxDApOO5zrhPpyPEPGkc40vNSo8XwIHt+U34HxY/c
PvZq1JeFpI9B+xDzlftaQTrygJhPeqFX6f1j0d49qerlwewrMnydueeTF+mG
YlgVY+vaVk868sBk9ZS+6hT/ODGcXr3lXsQW0pGzrml2br5H4cejfR+/MucR
2WsR8uDoyl+ZuZT/RmKY636ul8Io0pEzGor7x7tSeGOsD0diLh9YSDpy25e7
ZW3WpJuIobArce0HU9KRFZQPZbycTrop1gedVgNjKg8RsvvQfbNPOdP7zcRg
1TVqXWc5lT/y6ab+NU8qKfwEMdjF5WgMa6LwyI9WjKrMMiPdHOMLT0nypPGa
CLnR7d3Fq1Mofgu0T1aad0eRfydCrpjyvPpIAPXPlti+ek46dacX6ciHB9mp
rPpL/oYV2suPWwx6evzHIuQ1c/iwEVdJt8byUfIqqVpEOrKq95IBG7JJtxFD
+MpL0rfcSUfWaSmYOZj9H5goBkMzN7f7c0lHDohIOLGN+TOTxBB1ItBZl+7f
ESHvsrlxeKIs6bZiaP43M0Z6zn8sQt6UN7Y4i42n7cTw8d1QE+kM0pH/mazc
VnqQdBDD29plKRMH0vcjv99TorHhNeXPZGx/i5+kJ1WRjjxhm3De9SfpU8Qw
rdfnhdqs/JAzTqYNGcjGG1OxP3ppPbP4F4VHzvSUSS1VJH2aGNLE+/aXd5CO
7B/VWOrzjeKfLgYnLdiaMJLiR7a65Fl/ZALpM8RgfFQSvpz+f4iQdz/ru+GI
Iun22P6Nj0sZFND3I4cezJwmnU36TDGoidMuFAkUHllo8NjesYZ0BzG8MDy5
pIzuJxIhe1+pORt+nnRH7F8WBdusTKfwyDJXr9wR6ZI+C+2z7ODsnAcUHnmj
om3lyFuU/7OxvW6R27XzIunIAZUlC/+VUv2Yg/3pjdk17elU/sgL679wLuz+
Jycs31knrgy0Jh15YNbPbRqeFH6uGHqu7tfy6fN/z4uQr49KHbo1l8LPE4NK
jxtuSXSfjwg5pLX2ueFj0ueLoVs1xqr3cIof2aJyirDdm+JfIAbbAdKtuT0p
/cgjrtZt/OxE37cQ/UWNks1zflB4ZKkzHWULvlN4Z2yfDeLEZFa/kS+Ffxix
7jnpi1DPOSClNZZ0ZAXjsBOrZUh3we+rHXl48HVKP3JAwsVRMkco/YvRnxXi
IwLoPiER8obhi/klq0hfgvZx94mQKzzpyAmeSoY3LUlfKgbn/DnnU9aQjvzH
s9BK+wzpy7A9KHjNjf5EOvLsk38DFQdQ+lzRP4t4Urw2nXTkL9wgnx9NFH65
GFKkv/mmOJKOfL1m1jKXStJXiKHUrSV/hBvpyEavJpb5nSd9JeZvpI5xaBHp
yDqd77ztXpLuhvbi2Kq/g1+Tjtxbb88IC5Y/q8Sgnmg7yl6L8hd5p9d2DR12
H5g78p3oG1ZnSEfWrpqmL1lP5btaDAWpOw1m0fhGhPwXYrpdA0hfg/k92jNM
cpV05NmGmTvnVZLuIYYp867OrCR7JELeGTzqWlIw6WuxPM7m2hzTIh056p73
vxMLSfcUg/Wm89EFDyh9yHJ3v1UVkT2WWof1SWQ//FYi6cjXs+J09lWRvh7r
1+VesZXs+/7HMveeG9WTvgH9/91hPdPaSUc2uP6uSpXdF7UR/WfFu1IV50lH
Xv0r2quO4pPahPZq7GG1sljSkQ+0q5yqXkO6F6ZPevqbAxNIR963evbTW/dJ
9xZDx5vsJZtDSUfu+bOj8+I50jejvVa62L+4knRkQWqBr7sG5Y8P+kPTL4x3
ov8lIuQjseHRaXWkbxFD69j8K40zSUdW0LZcsXgk6VvF4LVyzKsAK9KRXzmN
3NWT9T++2J8EBu81qqb3I/9I1FmvoEy6H9b3ndf7Lz5L4ZEru6TqTO+Q7o/1
b/zCRF/6fyNC9g4afrhjB9nPADH0aY4dbDaA7Cty+OZ+ijVkL6W2oX0OOjz0
Jv2/ECF/P9f7+77T7H+7GPrn9Rg/kfV/yHae2kaH2f+OHej/XI4LmT+BdOTG
+IMR/cSUv4E4Xpj5dfCdOfR9yA7tTwMWU3lI7cTxw7Yxb/pPIx15jJfWyCg9
0oPE4HtoeaLTSdKRY7jM243DSN8lhpKDckOdl5OOXGRqZl81kfTd2B8GeGWv
IXsgQl4RPMjwyBdqv3uwPb/XFVqrSEduGjTl5ad80veKQTZaP2SJM8WP3NfB
X3YIS78Ix5975ubYa5COfCem5dHYVaQHi8HSaonCILK3IuTdI7K+nVpL+j4s
70seKgtOkI48Ny5vyr4Q0veLITk7rPfRTaQjz65zWh2SQXoI9h9fjm36okA6
cl5o2JqS55T+A+iv+yrulqf9+CJkT419+53J3kuF4vjhU+yO48NJRzbbFfE1
nuy1VJgYlH4plBtKk4586H1ajzh2/sBBLO/tvwtd6D5JEXKvHvM0c3jSw3H8
G5mjsZDurxMhF5xwrXFn++UjcPxg2vXvQyuFR67Ys1dUxPbDHxJDfa6vViHd
zylC/mxoX5drS+k7jP5Cwt731c9JR35+b1PnXrZeJlIMx6X9SmAS6cgj5ila
TGX3jx7B8fTsP41NfUlHtrxef3zkXJovi8L64hC/yDT4PxYh93zcY75WIOlH
xXBwzf2/FhNIR94hbyD1bSTp0VifRl+Cx7SeQ4Rs6mQ65y67vycG+wOd4Iyc
UNKRb96M23DVhfRjYjhba3Mh+OB/83Mi5JAuHf7JHNJjxTDMdf5AeZpfFyGv
18t6a21I+nH0N/qKZvtcIh255FFseSpb/3VCDI/N147T9/9vflGEbHk7dfuR
ETQfeBL7o1M/5HMNKH3ITSWPh65l601OiWF0kJFWySPSkUM+Fbc+q6P3n0b/
63N1VHQp6ch1Ky7WyrL1J3FiyL3bNH2CBunI94+uqPvF0n8G7VWvZZOK71L6
kb8r+lrcH0v6WbRHX7+l5RRReOQ7Ce/HdqSRHo/9WYNcj7Mi0pHHyZlEG8iS
noDhnzXUhw0gHZlPvtbrEFs/kyiG6KVliz8FkY48T6FfWbkF6efQnvdRGryT
8kOEfGPia2NLtl4pSQzXHO0Gm+qRjtzrQlJfG3af8XkxbJt3eIynLunIx2eu
vLL7OrsvCv37EB0lfyoPEbJmS3vL7zKK/yLGHxA0634QlR9y/rjN77zZ+STJ
Ytg8773iq0oKj6ySv+Lr3mrSL2F6IixrVnP/1QcRcs5JGfmTI0hPEcNDF4Ol
6+5Q/MiHNsZPtuNJvyyGlTUNDsq0vlCEXDa0X7TOLbYeVQzBsvVyDvP/m+8W
IZ89f7Va05D0q2hvIk+MOfqe4kfe20/6jStbj3ZNDA3NQaKRHRQ/svL5G+tu
h7P7q3H8ePTS+iGm9H3Ip8956Oqx9ZE30P8MmVWd50vhkeeFGk6NZ+svbmJ/
3nPIq6YmSh9y/JXO2nyB0pcqBkczHysPCYVHnmGVJS/3la1/FUPQtEi7LiAd
uXHW7Lzy76TfFsPr7oDMmPekIx+t2twxIoHdjy2GT7ZRvsmtpCMbtDgMtWHr
Z++ivejFG5f8IR15/Ln5X7ZdZOtn0d4tbQ9QpvWoIuQFUz5aHFrM1tNi/HMy
q/t+IB359pfOJH4A5V862r9XFgdOOVD+I098Hz2oYgJbb4vjYfWFOcfo/FUR
stZaC/WEJbTe4QH6n35vVN/RegwRsubw1LyJbH1GBpZf6nQzP7ofToT8+9a/
5ni2fiYT+7PX98PnSFH6kAteDXAJbiP9Idqr18v8h9L6QxHyJrVULW8x6Vli
yPb+mJn9isIj3y7r3JmUQ+nnxDA4Y3BjBNk7EbKj3YysbWak82JYo/PjlewE
+n7kwMKtJzvWUv0RsP42R0cMofVxIuSBCZcvb/5L+SdG//zW82j5daQj33jj
71OZReEl6K+ma5gonKP3I9+KP5ChHc3WB4vhZMAkq0O0PlmE7Neyf8WeH5R/
j8TwrSzynIjuOxEhH32obdR+nfTH6B/aZO7ooPOvRMiPsj58arKn8nkihi4u
tm6wF+nI8gN2mroPovc/Rf/GaHXUNrrPTYS8dYrsvR5svVMO2j+HOnW9BxQe
Odd4lUPeKAqfKwYf68auYbTeRYSc9PyfZg5bb5aH9pGzzLLQp/iR/ZzuzfrX
n/L/Gab3tdHPxQso/5GX2Sy1g4GUv/k43vXpTmuj++5FyM5vt+7Qm0j5+1wM
551WPen4S/EjcxEgUmDnYb3A+jli92elPCof5NhjYhWF3xR/gRj2X2i98eQM
xY9scWTavHnMvr9E/7X4waUTzD4h137qlh2VTu9/heOrSI2NJT4UP3Le0hc7
lruTXiiGr9o7M6fSelAR8r7E90v2z6b0FYnhsvrQ24pnKf+QN09dunvLfsrf
11g/l4T8UVxAOvIXe/e/+f6Uv2+w/5geHBhL6wtFyM39Fv4JZ+Hfor3dFTdo
N60HFCEvlVK1e32Y9HdiaFfKnfgugnRk775P6oJ0KP73OP56e9r5bBK1f+T7
TT0DfrH7kD5g/U89szJ8OenIExM7Zw71oviLsfx7Hdiv25fiR14yLc7IOIHC
l2D/tmtL0E8PCo+cEXW/n1oRO68N/d+SQuV520lHDln9YJ0hR+krFcNCX9+C
EwWkIz8tLdC39qHwZWK40OeSXr8V/7EIubTXtxmJBrTerBzHw8Pl3ffI/Mci
ZG9fra9iU9IrsDyMZgf+Sv5vP4gI2er5rswZ1ez8d/S/5sZuuilN4ZET9mec
z35P+icxzIrM2xwdSOGRNT27rs0LYufD4/dL5oUF9qXwyOPmnbSJaqPwn7E/
+2tdv7gX6cj3DoeIxjVS+r7geMElIDbpDOnITxrMU0bdovDV2J/ze7eKu/97
nwg5cn+PWnjN9pcjR7e3LPKi8MhZxw3rbYPYfnO0H73n/5MbSulHNjMMd+vK
pPTXiUFnprSvTATFj5z0XluuJ7v/sB7tQ+tc/0H1pCOHqO9TU2Ln63/F8f/4
r67Toil+5K/3x6qlsvR/w/yrM/fyof1kIuTI3dN+arH9Ut/RH+jz+mL2SSpf
5IvWWorSI+n7GnB8NDBysr4q6cibnqSVtU+n8D+wvzg4atnHUfT9yK3yX7e0
dZP+E+ObWhxh85V05LOPNYTZ7Lz0RmxPCy+FOAyh+JHT9WS9ODmq37/Qv57p
Kt1KLEJWWjpbvZitb2wSw4fba7z6Paf2gbyUz5F23UP1+zf2Dy63++rTel0R
8rotvie0VKh9NYvhanOAxtC/FB7ZKbIxQrWNnaeH/fWWyLQ5apQ+ZPmUr/V7
2PrQVuxPLi6V9jlK34fscnfn0/21VL5/xGD94lnNddovJ0IOPKjjGutE5dOG
9njL1uzftL9ShHzhYbZ/2h7S28WQ6Jb/+OQMCo/c/3RBm9N7en+HGIw+O4l4
jnTkwekX5ra3Uvo7sT65ejWNXEX5hyxzfd7oo89J7xLDHI/BIY3+9H3IXyIr
liSx893/imG7auWKK84UHjl5drucCzvfsBv927mrtN++o/DI5Uf2Lbd4QPo/
MXT/bdN+tIvCI195dOSkvQs7/1+C5VvQW5qj8MjmFz1ihrH7yaQl0DrsQ8Dp
vxQe+ZCT9UlPtj5bRgJ+o4Kv/qTztETIZ63mBL9g+596SMBUffXM2iDyH5AP
XciuTA2m/kNWAjX20zquPyAdufl8bYLWMgrfUwI9r/X+PIXuTxMhB0X83nWC
3V8sJwHFuVP7rKP9CCLkp5NaXOrY/cryEvjd1O/kPwPq35CH9qs3C7hJuoIE
dgzW2NpE9z+LkHs/v6fw0I36T0UJ9CnbYZpH96OLkMfqvnH5NpCdTygB41Fx
k+XyKDzyPitL6bXz2HmFEhhwrEhN+T3pyLNf/7hj0YudXyiBYc8mKYyk8/JE
yCuWdPeatoidZ4jplY7V9ttB/x+Q1/S63OLG7rtXkUCWdH+HcPZ/BlmqM84q
9DbpfSRwdNWU6zPCKDzyv9D6XfZ5pKtKYMsbA6u3+0lHfh51aBqfQP9n1CSw
TarOe9wOih+5o07Zs/016X2x/rj7uTUuIB350eO3OSls/qyfBOTOz4PMA6Qj
z/thMCtMjnR1Cai4t9xam0HvRy7yGay5soSdpygBVUWNpW1DSUfO9Vrx6XMk
O19RAhe9zm4NuUD5i3zz+LRjE9h5iP0l4OZWeN/rKunIyybOOlbAxsdaWP5j
bV0b6XxLEbJW9yDXZHYfoLYERjvsVz+4leoP8jBn3cgIB7Y/QwJXZr40i79F
9Q/5/mR13pTtDxwogUHPCg2q2khHLpVqfDVhNdXvQRKIvT/reO9hVL+Rjz3S
VxpvyfZzYPu4NHqhIe1XECGv/nvvlNYatr8D6+PvGPVb16j9IDuMKdry2Y3t
98D2uUVRlt9N70ceqZVib8Tuex8qgfV2ZX/2kb8uQl773Ss8IZntB5GArWKb
/wE2vkGW5+Z/mO5B8Q+TwEbRtFmTv1D8yFVbL+6awf4f6Umg67RxNKyj/EVW
cm16Y7qD9OESmDTYUGd6LOnIO58UnbjDxscjJLDuHow/e4LyH9nXz658uQ2F
HymBKaI3z430KDzyqiuJJxOmsPMmJXAhZaHlRjq/UYS8+ZzLDU0jdv6kBJS3
yA1Wv0ftD/mJQ+KsxVtIN8D2KBfd6udO4ZHD6vL1DmhT/KOxvamaaJT4k448
SeHxghnbSR8jgT/J2v9CY0hHjsqKnyvF1rOPxe97aKcXspfy73+coXve1IXy
1xDt3budGzaSvRQhP665fmnENyq/cZi+C3eUO69TeOSx0+a7mHWw/S7YXvk+
UZtoP4cIeUPslTPtjRTeSAJiqV7n5PQpPPIjT+UPz9j5rcaYf0MP2tyg/YIi
5LgC5Te2Eex8TKwPwwPN3z6g/ENuyLzWGn2R8s9UAm+y5Z2vFpGOfGw1n3T8
NelmWP/aB62rGkw6cmn6dO0/M0ifIIHJm2pVNA6Rjhyv4hT6+TTp5hLwsLYL
OnSXdOS1x+qV/dh5sRYS+KGw8ERzMaUf+UtXROStP5R+S2yvt9Vnj5Qj+4Is
7+CwJJa930oC9+5k2NrR+bIiZJ0brYNGbybdGuuj+JU0nKT4kf+tMvxkzs7T
tZFAsvy5qMNzKTzy9ALX+0YP6f0TJZAvs/7mRtofKkLuzNV2W/uKyn8Svk8l
Lt6kmOo/8qXWjKMP2H5BWwns2pj2SNuSwiMfPjdH5yXbX2mH9XnUkh7WmvR+
ZAWTG9slu0gHCXgtTAvua0zhkfm2sn3Zayj+yRJoKdzTxyiS6gfyyNB0XwX6
XyU1Bd9/RL+zWJd05KZ92nbpYZT+qRKYc0pjdK4f6ciz3zWVyogo/DQJTBg1
baC9QN+HvM1xebxlAenTJVDgNbNPA52nKkJ2KLi9ueIopX8G+gcTL22Yl0np
R7a073HGgyPdHutDh7G56mT6fmSFtO+mXWpUPjMlIBuyba8knMIjy916EjXi
J73fAe375UFxFX6kI9/gOhdLaVN4R+SWvJkH4il+5N5vj3qf0qT+dRbW34ev
IsYlUv1CTumqU/yYRvps9Ff6WM1c9JZ0ZM21OSFRDaTPkUCt2Z91Pel5EfKg
a33+btjI5v8lcOrCVw3FNtKRZc9V2JZJs/l/LE/fa+P7KFH/i/y48nBPPSvS
50kg0PbokKtmpCP7+RsWRUaSPh/r363OBxMlbP4f7Ylaxacqtp9jgQSqWyt8
zVRpfg5ZNvzJG5tsNv8vAcOLPX2HDicdWW1W9MxetjS/5yyBul8LmjrZ/DCy
QdFG/Z/9KfwiCZzenClb/IF05J4GeplZQOFdJHBgZYmL70nSkV9dnnlxVBeF
X4z90Ysgba/FpCMb76qFLhnSl6B9aJj3y43mm0XID0fdNnnpRfpSCZS7iNfu
pvXIImQtrSEntLeRvkwC53ZM/3h2HoVHhheKFsNNKH2uEniXtT1FJ5B0ZBnN
5p653yn8cgl4b/y5tnAoxY+cVh7/JZTNz66QgJlbq85CVQqPPNBDcmVXDJXP
SgkU71q2M6+Ezf+jP7HhRMTsIaS7Yf256h5+/BiVH3JKRXVM8V3SV6G9G6b5
0UqN4kcW2fvHBXew+X/sH19ttv2TQjpyxmbbrA9s/c1qCUgnbz9lu47Sj3xt
W8XzXtqkr5GAZ06S/C8R6ciNxSHjF5WT7iGBtwWLb7RPIh354C+r8beXk74W
/b+sBfBoNK3/QT7/8dzL1khaP+SJ9lfx8ZZNv0lHbg/hzkUmkb4O4w874rCA
9jeIkAONH7vttyV9vQTGcG5npxTQ+5GttuxYeD2R3r9BAkdsMyPvBFH4Df/r
T3/l+7P1TRslYN2etOanN61PQxabjfvgcZr0TRK4WzNo3CnaPyFCVooOyFFg
6xe9JBBjrDn4kQqFR3Zo+5h05TmF90b74bQw0nYVhUc2+x1/fQDTN+P3uaz4
aEL7X0TINVPff3tcQ7oP1qdPro4D2fosZN8T69KHRdH7t6A9UXPomkf7kUTI
L9+u7rL+ROsLt6I/vsJt6cpA0pEr7STfEpeQ7ov9qaPhrAnfSEcOt4koc40n
3Q/LO8+tf8cq0pFlIjx8+zuS7o/+GLexJHcP6cgffwoL/w2n9b0B6M8bv1Yp
VSQdeW3O09pgtj55mwT+inW7E61JR36htrbLeinp29E+23ZnLTEjHVluVdcF
EaVHagfaj2anBdG0XlOErDegKFJxMumBEvgcZ9DlsYJ05CUWcwPPXSF9J46X
TFzMPYpJR069+sRMfS+lPwjbw+Tq0r/zaP0usm63R1OPRNJ3oT82pe/yhAEd
/+nIlYXyQ+v2/cdSuzH/Kr6mWudSeOTSO3uUfQoo/B4cnxhfvdWbrQ9Gzi/5
5zWDrY/ei+39ivakV8mUPuSza56kTdpH6RdJ4OtReZ+oYaQjy46LOlI2gPRg
CYS+arM/oUM68hTTggVm5qTvQ3v8Y6aQMo10ZEO/lDTegfT9EnCa9HxjJ+1P
EyGn9vCcJhpE6QuRwJB7wUURRpR+5JcLPCrWxFD4AxLY/WDKKCM90pHTX221
TGb71UIx/Aul17kRpCMfcjaUXnGQ9DAJmFSeTtZ8SO9H/pPR3PddFcV/UAK/
lyk3Pkmg8Mjfz360f6FD+R8ugYpFu46Xj6XyQe6oXbb/4kDSIySwR7bGaUcc
6chVLrMSfoeTfkgCJwNe66VdIR3ZwPNb+7lfpB+WQOTqFwr9mkhHvtUjb/Ob
OaRHSmBh9WuZ0zKd/+nI5XsDP3et/Y+ljuD4IO7alcP3SUfuXHjZKMWb9Cj0
t9+sOGtxm3TkHz3VnjcqkX5UArNSbjd9OUHvR05PW7D3xnt6f7QEWoMevDzp
SDryg5cztkcXkx4jAddHp1r7dJKO/LvxZ9WPm6Qfk8D7tlF1OdtIR3440u6l
8SzSY9GfHZA9Xbmc8h+53PHhqeYy0o/j+3X3NdyPoPDIg8wT5cdvJ/0E+ovL
n54PpPeJkJee/bFLG0g/ifZ9UxNn8J7iR+6/1Vbh6FmqH6cwP6Yu+WxgSjpy
jpWs/gFZ0k9LILo5S2W/P+nIB35u577NJj0O7e0WJz6W9gOIkO99HGjUzur3
GYx/0aLxF3+SjmzTR+VWn/Wkn0V7NO/dkZfOFD9y5NikoLxXpMdLwGXAGd36
zxQeOSjqzODdX9j+TgnM37xosED7R0XIL27fdDjynex7ogScexS75grUPyDf
Mn49bE4p6efQft10cNZ/TDqyrePE1alsv2cS2l/9Sdtn0XpyEbJJoV1LZS3b
H4rjXQ0rjYgCej9y3rWBi6W+s/2iOB7/5r+o1oC+D3lDU0RgPu2XkLoogdvH
7uzeTfsZRMhugzT0LNj+2GT8/q7MzAv3Sf8fzwqbdZx9/yUJLI4JKz2ykOJH
Xv9Ycbr3N8q/FPRXLI1NfHpQ/UD+Yth0cVwH1Y/LOF44M2nn0YHUPpCV1aZH
fjhI+hUcT9X3CfyVSeGRp07QU1FYSfpVHM8NV/UTnSEdealvSGgYq9/XJNCl
tnbIp2JKH3KHilFmRgOl77oEok7/0TGcQjrymevX5uZSfZC6gf5Qo0PbnzzS
kXe6/hu3dBnFfxPHG3F1rrnXSUfebebosegHhU9F+5NdlRmUSjryq8nng2se
kX4L/eu4MbujBlP6kUPsvq7a9JH02//zPzaO7iVPOnJ/kx9h+W6k30H/PzT1
0nJWPsg2Q7/wg5eSfhfHN7qFuRu16P3Il9pf1RSy/U9p6J/+VlZLGEc68hW1
p1Nv9KTvuycBYWt1+Mhyej/yoPavkdvVyX6lS6DQ+QJcGEHlh/xt5f4JJ61I
vy+BAbYay4NUSUfeftvHoRdH+gMsr8z8hoIg0pHbZIovxvuTnoHta2PeXsl1
0pFfZG2f9fQrpS8Ty3NzhRH8IR25l2S50vP5Xf/pD7F+HbWrMT38H4uQE/x8
gxSW/P1Pz0J/omZj/x+1pCMvUFcY72ZKOof+3scJXmPU/2MRcmTq7xf+HhQ/
j+13Z23l2w56P3Kvq6c//qyi9Avofxb0fRQpTfEjn3Z5lawAFF4sgQB345DB
PqQjdziUqc8sJ12C/ZlU1nSLFNKRDQLPG1omkJ6N/ceaF4tyXUhHFnU1/jJX
I/0Rtu9pjYedbUhHHla6RTT2GaXvsQT6XBxw6fAiSv/j//2fVcxY70vhn6B/
MrYje14DhUcuuunRvYLpTyVgP7Dp5K1UCo982qr85bhJVD45WH6nur6Pbab6
hWxcMS5bux/Vz1wJXNdfc/lvGOnIE26/6fPqGul5Eljj8dw57wjpyFUBG4vm
3ib9GbZf9yojDWa/kAd8GDLCry/p+RK44LPx+ujRFB654/IB1eolpD9Hf6VQ
ekvMRNKRSxSGbjmvT/oLHN9nyJRK0X4kEfLGUx6dnflkvwvQH54V8q2F7X9C
TkdvNZbtT3opgf0tMd3ljaQjb556eZc1C/9KAuaX9/0N2UM68nwl+fQHuqQX
SiBbN3BBPu3nESEbOMrJyw4jvQjLw+Blwy5/0pGrelff6imm8cdrtD/xgYnD
imn8gSxXG3TEju1nf4Plpes7absthUcO2fvgon0s6W+x/go+VXKrSUdW8uqn
1Wc0fd87CSQZjG91UKH8Qe5rYripvITCv0d/cqf8vd4HKDzylpVc+n1t0j/g
+MlmuMXWgaQjlxrN6LfiLqW/+H/1J8XMn84TECGLsh+u65pLegm237Fdcflv
SUcOH2pqWqNF8X/E/s7Pu3jDPtKR3Uxk/BPZfvtSzK9xw3gJ5bcIefXA6gGX
3lD4MgmMtfsT4HqLdOT6F0K/zCTSyyXwSTNBVoXOUxAht1w6e2d7FcVfIYHH
ij+apIaSjsy5N50fk0d6pQQy9W+Ma/hK6UMOqj45ruUD6Z/QfzD0Kr2gQOGR
rxyRL1g2h/QqCbhfMjyXYE7hkffc6+ycyPLvswT0X11MlaLzHUTI3+O+XXlK
+wmlvuD7Q3P62LDxK3JTx6dBsYakV2N5Tu6/fAfbn4xsH+9415H2y0rV4Pji
2dHLolkUHllN+Pepcj/ptTie0gvVPCtDOvKZHxHz7/QnvU4Cy8u2DHmmTzry
GbdMC6c3lP569G/XpJ6uvELvR56+ISd5O+1nlPqK4xnN7TavPtP/A+RgB90B
Ina+wzf0x5M3eyvQeSki5B4edzeOkND/he9YvxdqDj88jOJHfmF0tL9uG+kN
Eljxvle0Sy/SkS+cmDJiK/u/8EMCMKbzJquvIuQfX7mng3+w/e4S8JTrqxSe
S+9H1nI4uvpvFdv/jv6N3VhL4yUUHlmmKXGv0zzKn18SiMuJPaVD+wFFyHfX
73Lp1Zf0JrTvo/0WDCil8MiN9w0ihpM9kvotAcVYj5469L9BhGzm6VxeE0d6
swRW/nHT+8z23yJnKie4RBwnvQX91ZaZY5aQPytC3rnOd+9c5p+2SsCuSNnN
cDfpyIH3k/MDepP+B/2XeJd/prQfV4Sc9XzADcsdpLdJ4Ki9Y7/RB0lHXm84
84UmG3+2S6BglbrxBzZ+RHaK6chpvkB6hwR8+vQwaR5D9hv5WI6cddkC6n86
JeCt31fedRP5L8iyszvfDMkhvUsC525INGfpUv+FXHPAOTz7Iel/0f4fe+N0
KJ3CI+8wfa8+rpn0buzvdY6EWiaQjjyBH9wnlPxNqX8SEFfs3tvynNKHPLAi
erPJHtKlsuHJjvEG3e0UHjkm+FnOiNnUP0tnw8zyllaxKfW/yBmc9lrdkdT/
ymRDnbmtgY8q6cgDmroP3OxJeo9smHL3TErFZfo+ZKt7N6sfrqH0y2bDsupF
X5Q/0PuR9VzMJ8u4kd4zGyb2DzzwYRHpyLUDHznsHkG6XDZ4b51yGaJIR1YI
r1h78wN9n3w2BLu36Kez8R/yS+s8iP5EukI23NJXW/n7GNv/nw3OD0QfF9D/
HCnFbHhb9uiUEtu/j3zt84sdOyaw/f/ZUJ8+SbuE7Q9GhoXH1t+XJb1XNkj0
ymsP/v/+/2xIsp87/9R8tv8/G0pOepqc/cb2/2fDpRfXOlzY/l/lbJAP/qe0
eBvb/58N7x37XnnAzs9RyYbXKmUhjsfZ/v9sUImznOPfi/Q+2RBgkhsbzP5f
Ih/ssXxqr5VkP1QxvwdWH1rwkXTkdYdlbecnkK6WDdk/auYY7CIdWWpjmLvK
LdL7ZsPdSS6KgRVkX5A9Y8812l4n+9IvGxaU/l9NZx6OVdfF4aeiJBmaJWNU
RDJlzpYU0hylRBFFVJJkKIdS5igaFA0iIalMlaJzaNCkWcibSiPypkL18q3v
utb6875+zzrPPufsYe299l6nmHvuhfbA5fXK60wS0H4Uz67qVmSNxvPAHLCu
3+tJkSGoj+aZfNDhuxXzUAfekFpstTYH9TE8m9be+fWKH/4/8FBnwdpmCOpj
efbQJ8ouDvOpcMAXJWMfLKT7H8eDP/c9J9YCrw/sZmHSNhb7M5E8z8QeBIzk
c+n8P89WL03Qej4In+94eD9/ay7L0fl14JRLvzrf4XqrSIFnxWceHNHYiDrw
0fqkxW238PlMgPvfXrd4dyeWD9hEc1OKXSDaK8L1Tby+KuN5ew5Y7eDVW+5P
UVfi2ZSiA+2XrFAH3rzyo8Q/dP5amWcfFq3qFOrp/D/PCqVjt73G+ipS4dlJ
/4XubbJYP4ErTX1/d9D6nyrPElc+bKi/S+f/eWY49+M2c1o/VuPZjqvm5ve7
6fw/tNcLM7dJ2tD5f541r5F79fcRnf+H9++RqGi4GnV1nilFHLux24fO//Ps
kPzY3OOUn0SDZwNmSxWeYagDb12dqm9F9WMSXE9h3PMeGh+BD7moR/lQfGky
z3Jl57eYYf4ZDvjtG70fU8NRn8IzV9WssAurUQeuNH790Hwg6prASqqfay5i
/AO4YXziyQN9GJ/R4tnsHX6H94qjPTCMFsG32lGfyrOIgmPTtu5He+AP1r+a
xszD+Io2z2QO3fGRSML4DLCTZUbCfR/UdeD3l/omK9D+G+C0yfveZ9L5wGlQ
P4pWnTusg9cH/rnnXaBpC+q6PFvT6tHbrYY6sMvev/HX6fzkdKivUpox54NR
B1aX921pwvN+Ij2e3bosU7MO40Uc8PYJx3Oiw/H6+jyr3Vzs1O+I9sBBRW+m
PfmF9gY84wyKU9/h++CAu2O8fuoH4vM1hN/fEl8VgcwBt++cOC0Z27PICP6/
KOiJzwjUgavvD/h5leJvM3hWtrR4mfALywfcv/6bQwqdXzTm2ZaxXy2ctbB8
wHLvG6JOxqFuAuOBqC55L50/BfYc4ecm0Pl5U+j/VRad7sF8eBzwO6+yOZ8p
PmQG/dPy8s8jTbD+Af/uGftRSQnrpznPVAo2FIZie+aAOzWNTmVQfgILGA/W
b+79Mhp14OJZdoePUX4NS55pzO6OUyD/DHhzwdifSc/x/2dCf6jnsrMU+zsO
2D2/P7btJOpWPLu3w8Tj6SbUgTOtzIq98vH6jGchbYoGA0kHTizVE+vPQN0a
7JNv39q0ENs/8NZSNdkEmv/N4tn1t+FRsZQfBTj5adzaG5Q/wgb6f3UWEkn+
HXBXlJSKVSr2L7N51pN5/fIpHxx/gf9N0L7TQPlNbHlWEnLKXBSH9sDLq3Iy
xGh+PIdnryfcPxdC63/Ax338pU5Fo/1cnpVKfTkS0Yj2wA4p+wrzMN4gsuPZ
+Un1zZodqAPzZyLUjjWjvT34DxeOv9+ogNcHVsu2GW9L8TEHnol6Xp2624s6
cMIV3UVLdfD683g2x3Lsm/eH8PrAQ0r9bMpU0d6RZ+O4h6OfGaAOfOVLis2T
hajPh/4qNLukEvP3ccCeHhnfjgbh9RfwzFdhZbBA/gvwVUsTyWo19I8W8sxs
WOCajePQ/wK+LBZ8zMYS/btFPDNWKnBcNh39J+BqS8fKHn20X8yzCfZDt6p8
xusDS7oV6Ivfxv9fwjPrH4kB82l9EFi96svZUdWoL4XnqTh4XWIX2gPXCKnT
4v6ivgzG55Vf5JZ6oD2wqYPVefYBdSee6Z/i3+XGoj1wTWWYb4cEls8Zfr93
xOKOBWgPnBm24eE2jMeIlkN74KekRUxEHTiwbEvz/mLUV8D4M2xb8O5FqAM3
qkx0ybqEugvcT3W6ojEyB3xDuXb0ffTHRSt51mQSOKFQCnVg5cnJznPeY/lX
gb13/5ivblh+YI1N8SLvmai7Qn1/PeSjbzW+X+C5VxUm6A9AfTXc3wnnLUFH
UQfWjxndHCJg/XDjWbp94XBjU9SBQx8Wbwu5hu3PnWfZo056N5N/CPzHTExl
JrXfNTCe5w7zC/uF7R/Yco6didhDbP9r4flNmZFkuxl1YPGaURmW9qh78CxL
8/ZAAwF1YKlnStFK4nh9T545Ty1YJt+COvCovuKdO9FfEK2D/ueVdlYF5YcB
XnhdLOK0I9p78Sx+zsIuBZrfAketdRq0kfovb54tLc0LG03lB34uMTq2kvI9
rofxaY3848DDFP+H+YP8JNObyyn+z7NNfS9X52O+Pg54+NqPWg1rKP7//+cT
f79ZD/t/4MBLdZUDaP7tyzP7gOSox9PQHjg3e8Ny7VUU/4f51PTXC9JofQd4
YckZ96RNFP8Hf2V6v15LOsX/wR8LjTP9HYW6P8+Eg9d8Vh2k+D/POhq6Kl20
Kf7PswUrHsVIB6AObGEVNzXJieL/ML6tXLTs6gaK/4N/4XPxmTetz2zh2Vlt
47wYXdSBh532bBlD6zsBPNv5QC34zkfUgZPPHPj8sxDLtxX8Se/mjRmYz4UD
PlFyu7uC8lkGQn2Y8rfOhcoH7DrHNNIH5yOibTx7v2rE7um0/gO8t/tod+AF
1IN49qJetmDxD7QHXnfc+8QCK/z/7TybpH9ZJQLrGwec0DLgrrkL6sE8C//q
4PmoF+2Bmw4MbDqlj/oOnn237UrRwXxCHHDGkzPJjstQD+HZ1+x2Kz/Ml8QB
b74xYdobJdRDob5lF9j1434LDri8xGPwRBPUw6D9HzD4OtUTrw/c1pJ+vMgJ
9XAYj8Zu6q3AfFAccLzd2Mkc5W/bCf7NEGUzR0ds38AX848mKj1GfRfML8UK
7dMp/xzwxVuWHNOk+D/Pzk3ySapzwv4HOOxzmExeFeocz1rXZ+5Yb4P9F7Cp
IDdF6Sj2b5E8+3JI7LGxPerAS9dVTKw2Qj2KZ7fHir3SUEUdWNpff3bHYNR3
8+zCFmcZF1nUgZNu154NXoz6Hp71DgoXptL6CPCzRm/N0NNYvmiejTYpHq7Z
QvF/8KddXmTL51H8H/zhBX8HmkTg/QOfl4iavIPii/t45l+/vTkS88lxwMv7
bmWt8UX7GGifm7mKf9Up/s8z1Z2SOW2/0D4W/MX1Oa3B+Lw5YOu4ScmTKlCP
A/+1Q6u4awvqwA3KDu8rcL+FKJ5nv0pz3W9+xPcL7BqeZqBxGd9/AvBvyRxv
XdSBN42e5cJR/5DIs3n7dy4IxPVMDljnVl/gKVzPFiVB/2bm67QpEXVgh8uR
OdZnsP3sh/Y/20VGF/NHcsDx9tu336D5VTLcX3fX7b/vUAe2iJuR/OkW6ing
v+sU322j/G/Aa7sS/b5R/t8D4A9mRwjWuB7HAUf8k262nfKfHQT/1037iupc
1IE512V7Z4Xh80/lme3wy4vPxKMO3Khor2qpj/Zp0J62dHQ9IP8N2CYzPCoC
8w2KDkF9UW8J6yhFHfjgooeqtjheig7zbLKZg5yMHcX/Yb4c5fzLnaP4P/iH
Slut1n6i+D/PYjbE7xu7DO2P8kx7TsqjuCa8PvAOK03rdFofTIf+Y232vQza
nwR8UnH/xqeUf+8YvM+dClEnXSn+z7M3fp6uFpS/8zjPPLgWwQvXizjg+HFa
fyPbUc/gmVb92tkdsvj8gR1d14zwpvxrmeBfazrt26NB8X+4n4fpvrtofn4C
2p/ybNUrKyn+z7MZneHrVe2wfCehvRucVozi0B7Y4ZO6qO84xf9hPJu+JCXP
CXXgms0pJh/o+ZyG+VnnoMtrV1D8H/orG+MnzXT9LOif1DxLnZ6iDixmfjR1
qAnF/6E9Sk+t9af6AezWu3XIEcxHKMrm2cgFkyecLKf4P8/uSwcv15xP8X/w
V61rM2ZSfkhgsa37b/VJUvwf/LWn2+raKvD+gcMfu32+VIP2uVDex3Vl+nR/
wDJZujXXcD+a6ByUX97d8A3lvwT2DYkf06KAeh7UZ9PyxcE0vwGeqx1df/MI
lj+fZ4NuHtr9eDnaA4cce5Zpvh71Auh/5y6L1D6HOvDMgQc/ylF+v/Mw/3ft
MD//DXXglakL5AIpv18h9OfKNVJnJfH/gT1neEiY4/2ILoD/9iw6TgPnQxxw
7qsn7w/XoV7Es2nuPxZ14n4xDtjXbOyileTfX+RZvnlZetZqiv/zrOot1/Lt
BsX/efY4d2PjmNdoD7zh1cXGClp/vsyzqY90IsbR/gfg8rEuFW5vUC+G+7Fy
lFqM4wUHPKIi6o1JP+olMH/Q3T/KdxnF/8F/PdkxRp/Wv0thfvRu16cl6yj+
z7MCDcPUccMp/g/t7bia3xJXtAcW2HtxLz+0Lwf/f0CUzLQHWD5gB715sgVR
+P9XYDyQnJn71gN1YIuriueTdqJ+FcqjW7PjIu0fAh7TUhWYkYfP9xrP2u+n
2vfQ/kLgwpuyxX6JqFdA/X92r3ILXR+4VkXqbDDlD70O/l7oEDfZArQHltXb
MeoS7rcQ3YDxvlN1b9dNrB/Ayau4N1F3sH5Ugj8jfWLOlA1oD9zQJfNM9iTq
VdAfGlzf8nMz6sBvdaR6vJ/h9W/yLKc11MroNOrAwVs6gy1KUOfB/z1+W4rb
ijrwy/g8r58UXxagfvofHCt9EcsHLHx2u6mO8TpRNfiXcy9+eoT5RjngHxny
ZTUc6jU8e6B4WuvYYtSBlSO8zdUY6rfg+WuFbbLDeCEH7JJWrz6Y4se3YXwv
Mj10OB51YImiO3eC0B8T3QH/oELitDWtb/yft3cYDR+D+l3wh7Vl+l1wvZUD
3mUg71ZF+TNreTaxptH+FuU3BJaU69yT1EX5yqE+e7gci9qD60vAIw+f2ew/
m/KXQ38+IOPAEEW0B/5vnFdjIH0f4QHPjD7tsPg2GXVg98n2o7mrlN8cxquo
f2oqj6MOrKVw17K2lPKdw/yw9PuWkU9QB44Ymq6svx3LX8ezbY6NAQ04H+KA
dxpOiPXCeLXoMc8+q6xoFF+HOvCsNJc/CrheLnoC7W3828INF1EHzhhs5XFE
g+L/0L8u6Yk0wXgmB7y4LPprUg7lT+eZYvC2pAGYb5EDrquv5WUp/+Nz6I/m
F0vx9HyB+2oyY2MwXip6wbPr9TqvSjA/Ogdcdsd98RyMR4hewv8ZRJ/bJY46
8IpK5R45jCeI6qE/rky6Io3l4YD3jVwtE9NH+djBXz3uOXhHLurA2guyHPMo
v3cDPI+RAd3vO/H9AisFFeiY0vcrGnm2339gi+dltAcOTyqYLkHztyae/Yy9
YyBli+UDVnnnZi/ag/prnr06VNdxdS7qwB96T6REaqLeDO05LEDbxQZ1YCmT
zEi9pRT/h/cn1Si3qwr/H3hinpiUP83f3/As0uvtkbLXFP+H+eBCswcLsij+
zzN9yRMOhnaoA9fk6yf/pvz6b8E/Lzv3TzOdXwA+FWnskEr5+N/xTHyR+FYb
Oj8AfOC0z4xSGcofD/7IxKTKvWmoA+9uX56xnuxbwZ+7uGp4O+XfBL7T9vDx
dMrH/wHGs/tv1PZr4v8Dl/8sipTA8x6ij1BfFnQMrqX1aWBbIXyv/z7UP8H1
EzV6XbJQB74w8tzqxtuUj55no76d6He6hTqwxnXVbxGnUP8C82npmux7lD8W
OPLDhD/nKT/eV6hfdVfNRHS+AvhO/6Oi5ihcP2+D/vu6/7/6mC+OA34/8TXX
MxX1dp5pPm89cxbzUXLAUk3Nl3ZjvjdRB/gf0VE/e/G8EQcs+yIlQpfyl32D
8hiHbWkcj+eTgI8ofoy68wzPR3WCvzExwXj4QLQHznV89Ou/aLT/F/qLl5ov
ljSiPfCWa19Kyjfj/3+H+38SumzlKLQHXqIieEzH88aiLphvCxvCOii/GrCG
7493R//i9X/wLC+j2foEngfkgL2On7MYhtcT/YT+xdHpbMU1vD7wnp95md/w
vLLoF8xvN6VE+TajDjzeRkW8dgM+v2543qukFmZ9Qh34e3Vd/woLtO8B/2eB
p8ZzHdSB292iS6bieVBRL4z3/1TLT9FDHTjt1aSEJ49R/w31OybhrG0Ilh/4
0ereRyMNUP/Ds053w+kBCXh+DLhDGPxX5z4+/788+x25fP49PI/IARur5kdp
W6D+H9zfndXfz47E6wP/GSGV70znm/t4dvVe7/7s26gDT/9imTJKFu+/n2eB
ofO7u+l8NnB2ZG2nJObjgwGa5RjfGDauDnXgo3J6l6TpezsDBJYxfsh5U8of
CfzkzduptZgvUjRQYEOy01tXDEEd+Pn1Ce3u51EfJLDwpi6vJbtRB847WO23
ajrqYgILlBdvbcLvRXDAWtZfv204grq4wKQuGQ1rGYY6cJfuEAtxzNcoGiyw
hJossaFuqANrnDFexSi/8RCBidVLVDViPIcD1lT5Gt+N8T6RhMD0NPs+RfWi
DlzUUGM9agraDxXYaZM/vk2V+HyAlSb99zGH8iNKCqzcw/1lJuVnBV577Kz1
7+moDxPYqJpxAUebUAd+3v1j/VE6fy8lsNTXj7cO98PrA68+2DSytQ714QKT
nDHra44IdeAyu00Dksro/L/AXlTnNcTk4vWBV85U89bTo/P/AtvjsM5W5Iz2
wHP9G9+/2IzlkxVYpvm+e07UvoAjxUsNtVPQXk5gPoabwsXMUAfOt9dKvdCO
9W+EwH7vSne6jcwBz1QuMOrvQX2kwHrSpkU5mKM98PChxglyXnj9UQJzelSb
HfMM7YHHqvDnQvfR+X+BVd354zJhIZ3/F1iUttLnqhQs/xiBbZcKWDpUC+8P
+DeXoKCThfpYgdmlBhi0Uv5Y4BFuVaEd7aiPE5hsuX93lhPqwEFyMnc9KT+p
vMAi3ixT2Y3+GAdsYxibav0C9fECG/d+ViRP+Z2Bh3tfKa+ZjLoCzDZEejM9
pVEHrtjaLOvwDv9/gsA26cnmPMXziBywFL/gcBq2J5GiwB6t+ZqsQ/FX4CMj
Dmx+QucXlQTmWtnnFR+AOvCb0JC/baQrC0y0PvxenyZeH3hbq4l1SwDqKgLz
6C6JiJ6IOvDjZWIHXlF8VVVgJ39V3A3yQh1Y2lYudjv5t2oCG7iq8vkzGl+B
Oz0c1at+oj5RYCVrGv6G6uLzA460r/ovKBvbn7rArA+mtQW1ow68LS3sfRXl
19YQmPzv4hypfNSBzy49x3+g84OTBLbfykXq3A/UgbOaCsySaX/lZGj/Z8b4
uBSg/wLs0RpXZEf+1RRo34b/HZkfgTrwt9I2t2EU/9QU2OAzbSE3MR7CAZu1
hllI0/5YLdCjl6hK0v5a4CsZJnnmFN+bKjDLlvbe6e9QBzY5Mar6NH0/Q1tg
Sw+HJH4IxfkT8FtD8a2mNL/TEVhhhNT9L/R9CeDe9F/luVaoT4P+5XVDmQyt
PwD7pRo3KQSiriuwdA/F/C76PgFwy7puX9N8LP90gf35zlJKrVEH3q11VEfD
FXU9gSV2zF/yiuIrwNc/ntgrid9rEekLTKWwfOEK/L4MB7w4zMdBm76PZiCw
Vy8C9vTj/3HAn8p3DZ63A3VDganlFu3sxngKBywx8OMDo6H4/0YCUx+RIf0V
z0tywKF2kXGRu9F+BvR3mxW3zpZFe+C9uvb/vqbvPRkLbFHtmE03vlD+f4GZ
t2lf3kDnR00ENu3RhaJUjNdzwEmda7oO0f5JU4ENOzeuSuIvxf8FNvGEyoHE
VqzfZtB/DpBfEI/55jngIYflZIbS9/HM4fdG61RHOKIOXP0yaHw07Q+xEJj9
uLrcmAZsP8AZecnauf3YP1jC+z58OKmPxm/g7y1fzJbQ+eyZAjOI64tYhvmW
OWDrfpOt3hZ4fSt4fktfJO0rRh347osxXUVNqDOBxXdHqi6Po/z/MJ78LR+U
St+vshbYTfco+y56v8ATdp/bqE37i2cJbLbjk3N/KT4IfDufSzal/V02Amst
+Fw+jOafwLd0036/jMLnM1tg4+8M9tlnTfn/BbZPM1ztnSHa2wpsudfuwKu0
fxz4H+EfCev5WD/mCKzeoXt5J37PjQPurV+5+aQz6nMFxrv6PJn0FOsPcLL0
n7xwXO8Q2cF4Oqe7fRat/wFLyV74EOJP8X+BjXH2uyuD51k54AcyGzMPUPzV
AeqX8938wfR9IeDEA/6utvR9vXnw/Pu7xirS91mAp6rLWG01R91RYKol0+8l
YbycA164M+hU5FvU5wusO6jH+mUJ6sBDFTsORtD62wLwR6S1I++NwfUt4Pv8
rhsxFH9fCM97SViO6wu0B2726DuoYoXrX4sEZmh3fJHpTIr/w3g34Y/RMleK
/0P5ThrP5/Zg+YFH2FoNaaD9G0ugv5SzHTSXzicAO/vkz62n829L4X0WRc6+
qUTxf4ENcr7+SfM+2i+D8b31Vslj2j8C/O/8uw7Xd+D7cxJYWp/u9zh83xyw
/Ws/jSD6voyzwBzEMjqaZ+P7By4Qui6Z0veTlkP/rFn0uQe/Z8cBm7Qt7UyO
Q30F9LfP3lVlUP8EPGLaB1FkFeouAjtwPDVmIq3vAxe1HLzpGov6Suhf9yV4
5tL+N+DKtJKdu2h9aRX8Xko9zoL2BwLfmVurPHIA6q4CM0rTmDwF+zsO+HHb
w3wPqt+rBVYrOF12wP6UA/6t/TbmKK1/uQmsoXXP5cP+qAOLLwxYMof2F7nD
/Z1ILjz4E9sXsLGPWvoZ3K8vWgP+XIOOrXwVxf/BP3//77HrshT/h/H9nnS5
rg/aA1sm3MveS/2jB/RvEoKqnRvF/6E+WqauW077kzzhfX14ZRi8gOL/Aps1
vjFsfCOd/4fn4RRxVeE6nf+H/rgjxNx1G53/B/91du21KPyeBgf8qqUpSETz
C2/w77z7vgrO2L8B9yaKP3sqgfbroX6Eevn4nUMdeE6q4aDCaLTfAOOHuU29
ni2d/wf/6Z/LI8vIv/OB59FStSPeieL/4O+tvxYdRN8H8RXY1x+Lyyc1oQ58
0Z0TOFo/2gj92zNlPS1LvH/gjd2BA1Xo+yd+Ant2+IW6dijaAxs8it1VpIH2
/jC+HFc/UhyJOnDhitYrx/ajvklgfTvLBs5E5oBvvrtWuY2+n7dZYNnFPo9v
4vf2OOCU+VbVI+n7r1vgebmqOktgeTng6NtzbBYFox4gMJ3fxXXx8hT/h/mK
vOpJMTqfsFVgwfvCRjjS+AGsUHQ0eWk16oECW2MQCy4O6sA3b+4wCaX9c9ug
vThqSNbWoQ6c9FG63oL2/wWBPzHP5sEWM8r/L7ATPb9va9+l/P/w+w+Skeb4
/T4OOHbS94rxI9E+WGDuB/ukr32j/P8CC7grlehC738HvL/YzxfcMyn/P/hv
ORHtE3A9SBQisEN1S4zOnEYdWOvJc82yXNRDoT8b7vZoPJaHAz4R5LDHthT1
MIGdN+o6/5D2lwKvPqIWHnsRyxcO/eWn3ELbBNSBt/W42o/H9SzRToE9vaGs
oJSMOrC759vxQTQ/3wXvT3tYzZEM1IHTSwpl9O6jfYTAbPWC44U0fH/Atz3n
DcxYjfWPE9iFhgeWc3C9lgNeO1fDaAedD4kEf+/PsRAt+v4OcPumCnFdWh+O
Etg977Tx4rQ/BPhlVtevi/+hvhvGjzseJ68Nx/4NuKn+6d59hajvgfne0A4p
I/LvgGNSx8ldpf2D0XC/zveqxXE9nwPeslvjpCGd39kL7TN3yYXr9H0o4ODR
mR8zyf/dB+9TuWb1Fto/Bxz1bn+6QivqMeBvybcldpr1Wv0P++FiOQ==
     "]]}, {{}, {}}},
  AspectRatio->NCache[GoldenRatio^(-1), 0.6180339887498948],
  Axes->{True, True},
  AxesLabel->{None, None},
  AxesOrigin->{0., 0},
  DisplayFunction->Identity,
  Frame->{{False, False}, {False, False}},
  FrameLabel->{{None, None}, {None, None}},
  FrameTicks->{{Automatic, Automatic}, {Automatic, Automatic}},
  GridLines->{None, None},
  GridLinesStyle->Directive[
    GrayLevel[0.5, 0.4]],
  ImageMargins->0.,
  ImageSize->Automatic,
  ImageSizeRaw->Automatic,
  Method->{
   "OptimizePlotMarkers" -> True, "OptimizePlotMarkers" -> True, 
    "CoordinatesToolOptions" -> {"DisplayFunction" -> ({
        Identity[
         Part[#, 1]], 
        Identity[
         Part[#, 2]]}& ), "CopiedValueFunction" -> ({
        Identity[
         Part[#, 1]], 
        Identity[
         Part[#, 2]]}& )}},
  PlotRange->{{0., 10000.}, {0, 1.8339924642707284`}},
  PlotRangeClipping->True,
  PlotRangePadding->{{
     Scaled[0.02], 
     Scaled[0.02]}, {
     Scaled[0.02], 
     Scaled[0.05]}},
  Ticks->{Automatic, Automatic}]], "Print",
 CellChangeTimes->{
  3.59826047534995*^9, 3.598260773288741*^9, 3.598261001889599*^9, 
   3.5982611401614246`*^9, 3.5982619917601056`*^9, 3.598262197115354*^9, 
   3.598262276533354*^9, 3.598262511701354*^9, 3.5982630998703537`*^9, 
   3.598263501359354*^9, 3.598263660133354*^9, 3.598264087823354*^9, 
   3.598264354326354*^9, 3.598265066247354*^9, 3.598265428245089*^9, 
   3.598279627937587*^9, 3.598281142367287*^9, 3.5982816506201077`*^9, {
   3.59829132011697*^9, 3.59829134680997*^9}, {3.5982920452859697`*^9, 
   3.59829205040397*^9}, 3.59829637039299*^9, 3.598296567967746*^9, 
   3.5982966813360815`*^9, 3.5982967807160187`*^9, 3.5983125453078623`*^9, 
   3.5983266068238907`*^9, 3.598326700440528*^9, 3.5983269197805586`*^9, 
   3.598332696709155*^9, 3.5983430986514845`*^9, 3.5983444723690386`*^9, 
   3.5983492366094513`*^9, 3.5983495974184513`*^9, 3.598350425808451*^9, 
   3.5983526774961214`*^9, 3.598360091675495*^9, 3.598362828010643*^9, 
   3.5983697718282347`*^9, 3.5983741814663863`*^9, 3.5983743269839363`*^9, 
   3.598377879511312*^9, 3.598422313471104*^9, 3.598425100555746*^9, 
   3.5984251476474543`*^9, 3.5984399930889072`*^9, 3.5984484109736357`*^9, 
   3.598462737535962*^9, 3.598505190944915*^9, 3.598505341333952*^9, 
   3.5985061902678366`*^9, 3.5985073799400725`*^9, 3.5985223072250004`*^9, 
   3.598536302907734*^9, 3.598589828004671*^9, 3.5985966202404976`*^9, 
   3.598599646409437*^9, 3.5986025616001806`*^9, 3.598608762857908*^9, 
   3.598619857614193*^9, 3.59863634501867*^9, 3.5987073311335306`*^9, 
   3.598708218665579*^9, 3.598711423096938*^9, 3.5987197269247994`*^9, 
   3.598758411341097*^9, 3.5987772231371417`*^9, 3.5987886538655376`*^9, 
   3.5987969129093866`*^9, 3.599076667358584*^9, 3.599124830360627*^9, 
   3.6001825161082892`*^9, 3.600278245662501*^9, 3.6004889586047473`*^9, 
   3.6004936863825307`*^9, 3.600684271225896*^9, 3.6019010206732206`*^9, 
   3.6045766910813694`*^9, 3.604577903200569*^9, 3.604577996812929*^9, 
   3.6046348402231693`*^9, 3.6047204199167547`*^9, 3.6049084957369614`*^9, 
   3.604908731591545*^9, 3.6049135490812426`*^9, 3.604914159788243*^9, 
   3.604917229792304*^9, 3.604917522721594*^9, 3.6049762069863205`*^9, 
   3.6049940636769915`*^9, 3.605162095467001*^9, 3.6051834175000725`*^9, 
   3.6052689280403457`*^9, 3.6053421687688518`*^9, 3.6054061941114883`*^9, 
   3.605420021781168*^9, 3.60551694884785*^9, 3.6055390685967417`*^9, 
   3.6056791389459825`*^9, 3.606630639796569*^9, 3.6066427041130695`*^9, 
   3.6066480610117755`*^9, 3.6067028733707323`*^9, 3.6067489131518016`*^9, 
   3.6067969015464716`*^9, 3.606974542681505*^9, 3.6074200814652147`*^9, 
   3.6172842233196697`*^9, 3.6583959843182325`*^9, 3.6584178073111353`*^9, 
   3.658655677078162*^9, 3.6586560779799924`*^9, 3.6589980475516768`*^9, 
   3.6846852084421606`*^9, 3.6847348784821663`*^9, 3.6849513909137583`*^9, 
   3.685024572496505*^9, 3.685075049473011*^9, {3.685075323871734*^9, 
   3.685075374726756*^9}, 3.6850754111208563`*^9, 3.685075441883465*^9, 
   3.685075474096845*^9, 3.6850755784432383`*^9, 3.6850756224187927`*^9, 
   3.685085286941021*^9, 3.6851107595533104`*^9, 3.686115906466448*^9, 
   3.689497336989188*^9, 3.691390339007435*^9, 3.6914298655877705`*^9, 
   3.6924365635302114`*^9, 3.692599283987512*^9, 3.6929648562615643`*^9, 
   3.694156106035021*^9, 3.695117417858449*^9, 3.697171664181018*^9, 
   3.6997714168687067`*^9, 3.7031361657871504`*^9, 3.7051628422751226`*^9, 
   3.70537550910244*^9, 3.705484935651075*^9, 3.7126883982928443`*^9, 
   3.762110219737401*^9, 3.77406792073732*^9, 3.7798819629958243`*^9, 
   3.779882213847773*^9, 3.779894906842825*^9, 3.7799415778565736`*^9, 
   3.779942093671734*^9, 3.780196348444462*^9, 3.7802823849929047`*^9, 
   3.780283141255638*^9, 3.7802851676652365`*^9, 3.7802856946469345`*^9, 
   3.780298752845769*^9, 3.7803652283526883`*^9, 3.780468533805707*^9, 
   3.7850552186074333`*^9, 3.7850553002608213`*^9, 3.7850578794844675`*^9, 
   3.812962005427865*^9, 3.8129637166582537`*^9, 3.8129931296718626`*^9, 
   3.812995733797614*^9},
 CellLabel->
  "During evaluation of \
In[156]:=",ExpressionUUID->"8b0596fc-5886-48fb-941d-d57f0e9b190b"],

Cell[BoxData["3"], "Print",
 CellChangeTimes->{
  3.59826047534995*^9, 3.598260773288741*^9, 3.598261001889599*^9, 
   3.5982611401614246`*^9, 3.5982619917601056`*^9, 3.598262197115354*^9, 
   3.598262276533354*^9, 3.598262511701354*^9, 3.5982630998703537`*^9, 
   3.598263501359354*^9, 3.598263660133354*^9, 3.598264087823354*^9, 
   3.598264354326354*^9, 3.598265066247354*^9, 3.598265428245089*^9, 
   3.598279627937587*^9, 3.598281142367287*^9, 3.5982816506201077`*^9, {
   3.59829132011697*^9, 3.59829134680997*^9}, {3.5982920452859697`*^9, 
   3.59829205040397*^9}, 3.59829637039299*^9, 3.598296567967746*^9, 
   3.5982966813360815`*^9, 3.5982967807160187`*^9, 3.5983125453078623`*^9, 
   3.5983266068238907`*^9, 3.598326700440528*^9, 3.5983269197805586`*^9, 
   3.598332696709155*^9, 3.5983430986514845`*^9, 3.5983444723690386`*^9, 
   3.5983492366094513`*^9, 3.5983495974184513`*^9, 3.598350425808451*^9, 
   3.5983526774961214`*^9, 3.598360091675495*^9, 3.598362828010643*^9, 
   3.5983697718282347`*^9, 3.5983741814663863`*^9, 3.5983743269839363`*^9, 
   3.598377879511312*^9, 3.598422313471104*^9, 3.598425100555746*^9, 
   3.5984251476474543`*^9, 3.5984399930889072`*^9, 3.5984484109736357`*^9, 
   3.598462737535962*^9, 3.598505190944915*^9, 3.598505341333952*^9, 
   3.5985061902678366`*^9, 3.5985073799400725`*^9, 3.5985223072250004`*^9, 
   3.598536302907734*^9, 3.598589828004671*^9, 3.5985966202404976`*^9, 
   3.598599646409437*^9, 3.5986025616001806`*^9, 3.598608762857908*^9, 
   3.598619857614193*^9, 3.59863634501867*^9, 3.5987073311335306`*^9, 
   3.598708218665579*^9, 3.598711423096938*^9, 3.5987197269247994`*^9, 
   3.598758411341097*^9, 3.5987772231371417`*^9, 3.5987886538655376`*^9, 
   3.5987969129093866`*^9, 3.599076667358584*^9, 3.599124830360627*^9, 
   3.6001825161082892`*^9, 3.600278245662501*^9, 3.6004889586047473`*^9, 
   3.6004936863825307`*^9, 3.600684271225896*^9, 3.6019010206732206`*^9, 
   3.6045766910813694`*^9, 3.604577903200569*^9, 3.604577996812929*^9, 
   3.6046348402231693`*^9, 3.6047204199167547`*^9, 3.6049084957369614`*^9, 
   3.604908731591545*^9, 3.6049135490812426`*^9, 3.604914159788243*^9, 
   3.604917229792304*^9, 3.604917522721594*^9, 3.6049762069863205`*^9, 
   3.6049940636769915`*^9, 3.605162095467001*^9, 3.6051834175000725`*^9, 
   3.6052689280403457`*^9, 3.6053421687688518`*^9, 3.6054061941114883`*^9, 
   3.605420021781168*^9, 3.60551694884785*^9, 3.6055390685967417`*^9, 
   3.6056791389459825`*^9, 3.606630639796569*^9, 3.6066427041130695`*^9, 
   3.6066480610117755`*^9, 3.6067028733707323`*^9, 3.6067489131518016`*^9, 
   3.6067969015464716`*^9, 3.606974542681505*^9, 3.6074200814652147`*^9, 
   3.6172842233196697`*^9, 3.6583959843182325`*^9, 3.6584178073111353`*^9, 
   3.658655677078162*^9, 3.6586560779799924`*^9, 3.6589980475516768`*^9, 
   3.6846852084421606`*^9, 3.6847348784821663`*^9, 3.6849513909137583`*^9, 
   3.685024572496505*^9, 3.685075049473011*^9, {3.685075323871734*^9, 
   3.685075374726756*^9}, 3.6850754111208563`*^9, 3.685075441883465*^9, 
   3.685075474096845*^9, 3.6850755784432383`*^9, 3.6850756224187927`*^9, 
   3.685085286941021*^9, 3.6851107595533104`*^9, 3.686115906466448*^9, 
   3.689497336989188*^9, 3.691390339007435*^9, 3.6914298655877705`*^9, 
   3.6924365635302114`*^9, 3.692599283987512*^9, 3.6929648562615643`*^9, 
   3.694156106035021*^9, 3.695117417858449*^9, 3.697171664181018*^9, 
   3.6997714168687067`*^9, 3.7031361657871504`*^9, 3.7051628422751226`*^9, 
   3.70537550910244*^9, 3.705484935651075*^9, 3.7126883982928443`*^9, 
   3.762110219737401*^9, 3.77406792073732*^9, 3.7798819629958243`*^9, 
   3.779882213847773*^9, 3.779894906842825*^9, 3.7799415778565736`*^9, 
   3.779942093671734*^9, 3.780196348444462*^9, 3.7802823849929047`*^9, 
   3.780283141255638*^9, 3.7802851676652365`*^9, 3.7802856946469345`*^9, 
   3.780298752845769*^9, 3.7803652283526883`*^9, 3.780468533805707*^9, 
   3.7850552186074333`*^9, 3.7850553002608213`*^9, 3.7850578794844675`*^9, 
   3.812962005427865*^9, 3.8129637166582537`*^9, 3.8129931296718626`*^9, 
   3.812995733799661*^9},
 CellLabel->
  "During evaluation of \
In[156]:=",ExpressionUUID->"2d1e4ec1-27f8-4ca1-9972-bfed43f1cf48"],

Cell[BoxData[
 GraphicsBox[{{}, 
   {RGBColor[0.368417, 0.506779, 0.709798], PointSize[
     NCache[
      Rational[1, 360], 0.002777777777777778]], AbsoluteThickness[1.6], 
    PointBox[CompressedData["
1:eJw8XXlczN33DyFbkpA9CSGEJNneKkSWCBVpUymS0qp9mfZtplmbCSEKIQoh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     "]]}, {{}, {}}},
  AspectRatio->NCache[GoldenRatio^(-1), 0.6180339887498948],
  Axes->{True, True},
  AxesLabel->{None, None},
  AxesOrigin->{0., 0.47745720065461783`},
  DisplayFunction->Identity,
  Frame->{{False, False}, {False, False}},
  FrameLabel->{{None, None}, {None, None}},
  FrameTicks->{{Automatic, Automatic}, {Automatic, Automatic}},
  GridLines->{None, None},
  GridLinesStyle->Directive[
    GrayLevel[0.5, 0.4]],
  ImageMargins->0.,
  ImageSize->Automatic,
  ImageSizeRaw->Automatic,
  Method->{
   "OptimizePlotMarkers" -> True, "OptimizePlotMarkers" -> True, 
    "CoordinatesToolOptions" -> {"DisplayFunction" -> ({
        Identity[
         Part[#, 1]], 
        Identity[
         Part[#, 2]]}& ), "CopiedValueFunction" -> ({
        Identity[
         Part[#, 1]], 
        Identity[
         Part[#, 2]]}& )}},
  PlotRange->{{0., 10000.}, {0.47745720065461783`, 0.9067486689792172}},
  PlotRangeClipping->True,
  PlotRangePadding->{{
     Scaled[0.02], 
     Scaled[0.02]}, {
     Scaled[0.05], 
     Scaled[0.05]}},
  Ticks->{Automatic, Automatic}]], "Print",
 CellChangeTimes->{
  3.59826047534995*^9, 3.598260773288741*^9, 3.598261001889599*^9, 
   3.5982611401614246`*^9, 3.5982619917601056`*^9, 3.598262197115354*^9, 
   3.598262276533354*^9, 3.598262511701354*^9, 3.5982630998703537`*^9, 
   3.598263501359354*^9, 3.598263660133354*^9, 3.598264087823354*^9, 
   3.598264354326354*^9, 3.598265066247354*^9, 3.598265428245089*^9, 
   3.598279627937587*^9, 3.598281142367287*^9, 3.5982816506201077`*^9, {
   3.59829132011697*^9, 3.59829134680997*^9}, {3.5982920452859697`*^9, 
   3.59829205040397*^9}, 3.59829637039299*^9, 3.598296567967746*^9, 
   3.5982966813360815`*^9, 3.5982967807160187`*^9, 3.5983125453078623`*^9, 
   3.5983266068238907`*^9, 3.598326700440528*^9, 3.5983269197805586`*^9, 
   3.598332696709155*^9, 3.5983430986514845`*^9, 3.5983444723690386`*^9, 
   3.5983492366094513`*^9, 3.5983495974184513`*^9, 3.598350425808451*^9, 
   3.5983526774961214`*^9, 3.598360091675495*^9, 3.598362828010643*^9, 
   3.5983697718282347`*^9, 3.5983741814663863`*^9, 3.5983743269839363`*^9, 
   3.598377879511312*^9, 3.598422313471104*^9, 3.598425100555746*^9, 
   3.5984251476474543`*^9, 3.5984399930889072`*^9, 3.5984484109736357`*^9, 
   3.598462737535962*^9, 3.598505190944915*^9, 3.598505341333952*^9, 
   3.5985061902678366`*^9, 3.5985073799400725`*^9, 3.5985223072250004`*^9, 
   3.598536302907734*^9, 3.598589828004671*^9, 3.5985966202404976`*^9, 
   3.598599646409437*^9, 3.5986025616001806`*^9, 3.598608762857908*^9, 
   3.598619857614193*^9, 3.59863634501867*^9, 3.5987073311335306`*^9, 
   3.598708218665579*^9, 3.598711423096938*^9, 3.5987197269247994`*^9, 
   3.598758411341097*^9, 3.5987772231371417`*^9, 3.5987886538655376`*^9, 
   3.5987969129093866`*^9, 3.599076667358584*^9, 3.599124830360627*^9, 
   3.6001825161082892`*^9, 3.600278245662501*^9, 3.6004889586047473`*^9, 
   3.6004936863825307`*^9, 3.600684271225896*^9, 3.6019010206732206`*^9, 
   3.6045766910813694`*^9, 3.604577903200569*^9, 3.604577996812929*^9, 
   3.6046348402231693`*^9, 3.6047204199167547`*^9, 3.6049084957369614`*^9, 
   3.604908731591545*^9, 3.6049135490812426`*^9, 3.604914159788243*^9, 
   3.604917229792304*^9, 3.604917522721594*^9, 3.6049762069863205`*^9, 
   3.6049940636769915`*^9, 3.605162095467001*^9, 3.6051834175000725`*^9, 
   3.6052689280403457`*^9, 3.6053421687688518`*^9, 3.6054061941114883`*^9, 
   3.605420021781168*^9, 3.60551694884785*^9, 3.6055390685967417`*^9, 
   3.6056791389459825`*^9, 3.606630639796569*^9, 3.6066427041130695`*^9, 
   3.6066480610117755`*^9, 3.6067028733707323`*^9, 3.6067489131518016`*^9, 
   3.6067969015464716`*^9, 3.606974542681505*^9, 3.6074200814652147`*^9, 
   3.6172842233196697`*^9, 3.6583959843182325`*^9, 3.6584178073111353`*^9, 
   3.658655677078162*^9, 3.6586560779799924`*^9, 3.6589980475516768`*^9, 
   3.6846852084421606`*^9, 3.6847348784821663`*^9, 3.6849513909137583`*^9, 
   3.685024572496505*^9, 3.685075049473011*^9, {3.685075323871734*^9, 
   3.685075374726756*^9}, 3.6850754111208563`*^9, 3.685075441883465*^9, 
   3.685075474096845*^9, 3.6850755784432383`*^9, 3.6850756224187927`*^9, 
   3.685085286941021*^9, 3.6851107595533104`*^9, 3.686115906466448*^9, 
   3.689497336989188*^9, 3.691390339007435*^9, 3.6914298655877705`*^9, 
   3.6924365635302114`*^9, 3.692599283987512*^9, 3.6929648562615643`*^9, 
   3.694156106035021*^9, 3.695117417858449*^9, 3.697171664181018*^9, 
   3.6997714168687067`*^9, 3.7031361657871504`*^9, 3.7051628422751226`*^9, 
   3.70537550910244*^9, 3.705484935651075*^9, 3.7126883982928443`*^9, 
   3.762110219737401*^9, 3.77406792073732*^9, 3.7798819629958243`*^9, 
   3.779882213847773*^9, 3.779894906842825*^9, 3.7799415778565736`*^9, 
   3.779942093671734*^9, 3.780196348444462*^9, 3.7802823849929047`*^9, 
   3.780283141255638*^9, 3.7802851676652365`*^9, 3.7802856946469345`*^9, 
   3.780298752845769*^9, 3.7803652283526883`*^9, 3.780468533805707*^9, 
   3.7850552186074333`*^9, 3.7850553002608213`*^9, 3.7850578794844675`*^9, 
   3.812962005427865*^9, 3.8129637166582537`*^9, 3.8129931296718626`*^9, 
   3.8129957375296373`*^9},
 CellLabel->
  "During evaluation of \
In[156]:=",ExpressionUUID->"d7b5529a-db0f-4418-a296-bfbc53233543"],

Cell[BoxData["c1"], "Print",
 CellChangeTimes->{
  3.59826047534995*^9, 3.598260773288741*^9, 3.598261001889599*^9, 
   3.5982611401614246`*^9, 3.5982619917601056`*^9, 3.598262197115354*^9, 
   3.598262276533354*^9, 3.598262511701354*^9, 3.5982630998703537`*^9, 
   3.598263501359354*^9, 3.598263660133354*^9, 3.598264087823354*^9, 
   3.598264354326354*^9, 3.598265066247354*^9, 3.598265428245089*^9, 
   3.598279627937587*^9, 3.598281142367287*^9, 3.5982816506201077`*^9, {
   3.59829132011697*^9, 3.59829134680997*^9}, {3.5982920452859697`*^9, 
   3.59829205040397*^9}, 3.59829637039299*^9, 3.598296567967746*^9, 
   3.5982966813360815`*^9, 3.5982967807160187`*^9, 3.5983125453078623`*^9, 
   3.5983266068238907`*^9, 3.598326700440528*^9, 3.5983269197805586`*^9, 
   3.598332696709155*^9, 3.5983430986514845`*^9, 3.5983444723690386`*^9, 
   3.5983492366094513`*^9, 3.5983495974184513`*^9, 3.598350425808451*^9, 
   3.5983526774961214`*^9, 3.598360091675495*^9, 3.598362828010643*^9, 
   3.5983697718282347`*^9, 3.5983741814663863`*^9, 3.5983743269839363`*^9, 
   3.598377879511312*^9, 3.598422313471104*^9, 3.598425100555746*^9, 
   3.5984251476474543`*^9, 3.5984399930889072`*^9, 3.5984484109736357`*^9, 
   3.598462737535962*^9, 3.598505190944915*^9, 3.598505341333952*^9, 
   3.5985061902678366`*^9, 3.5985073799400725`*^9, 3.5985223072250004`*^9, 
   3.598536302907734*^9, 3.598589828004671*^9, 3.5985966202404976`*^9, 
   3.598599646409437*^9, 3.5986025616001806`*^9, 3.598608762857908*^9, 
   3.598619857614193*^9, 3.59863634501867*^9, 3.5987073311335306`*^9, 
   3.598708218665579*^9, 3.598711423096938*^9, 3.5987197269247994`*^9, 
   3.598758411341097*^9, 3.5987772231371417`*^9, 3.5987886538655376`*^9, 
   3.5987969129093866`*^9, 3.599076667358584*^9, 3.599124830360627*^9, 
   3.6001825161082892`*^9, 3.600278245662501*^9, 3.6004889586047473`*^9, 
   3.6004936863825307`*^9, 3.600684271225896*^9, 3.6019010206732206`*^9, 
   3.6045766910813694`*^9, 3.604577903200569*^9, 3.604577996812929*^9, 
   3.6046348402231693`*^9, 3.6047204199167547`*^9, 3.6049084957369614`*^9, 
   3.604908731591545*^9, 3.6049135490812426`*^9, 3.604914159788243*^9, 
   3.604917229792304*^9, 3.604917522721594*^9, 3.6049762069863205`*^9, 
   3.6049940636769915`*^9, 3.605162095467001*^9, 3.6051834175000725`*^9, 
   3.6052689280403457`*^9, 3.6053421687688518`*^9, 3.6054061941114883`*^9, 
   3.605420021781168*^9, 3.60551694884785*^9, 3.6055390685967417`*^9, 
   3.6056791389459825`*^9, 3.606630639796569*^9, 3.6066427041130695`*^9, 
   3.6066480610117755`*^9, 3.6067028733707323`*^9, 3.6067489131518016`*^9, 
   3.6067969015464716`*^9, 3.606974542681505*^9, 3.6074200814652147`*^9, 
   3.6172842233196697`*^9, 3.6583959843182325`*^9, 3.6584178073111353`*^9, 
   3.658655677078162*^9, 3.6586560779799924`*^9, 3.6589980475516768`*^9, 
   3.6846852084421606`*^9, 3.6847348784821663`*^9, 3.6849513909137583`*^9, 
   3.685024572496505*^9, 3.685075049473011*^9, {3.685075323871734*^9, 
   3.685075374726756*^9}, 3.6850754111208563`*^9, 3.685075441883465*^9, 
   3.685075474096845*^9, 3.6850755784432383`*^9, 3.6850756224187927`*^9, 
   3.685085286941021*^9, 3.6851107595533104`*^9, 3.686115906466448*^9, 
   3.689497336989188*^9, 3.691390339007435*^9, 3.6914298655877705`*^9, 
   3.6924365635302114`*^9, 3.692599283987512*^9, 3.6929648562615643`*^9, 
   3.694156106035021*^9, 3.695117417858449*^9, 3.697171664181018*^9, 
   3.6997714168687067`*^9, 3.7031361657871504`*^9, 3.7051628422751226`*^9, 
   3.70537550910244*^9, 3.705484935651075*^9, 3.7126883982928443`*^9, 
   3.762110219737401*^9, 3.77406792073732*^9, 3.7798819629958243`*^9, 
   3.779882213847773*^9, 3.779894906842825*^9, 3.7799415778565736`*^9, 
   3.779942093671734*^9, 3.780196348444462*^9, 3.7802823849929047`*^9, 
   3.780283141255638*^9, 3.7802851676652365`*^9, 3.7802856946469345`*^9, 
   3.780298752845769*^9, 3.7803652283526883`*^9, 3.780468533805707*^9, 
   3.7850552186074333`*^9, 3.7850553002608213`*^9, 3.7850578794844675`*^9, 
   3.812962005427865*^9, 3.8129637166582537`*^9, 3.8129931296718626`*^9, 
   3.812995737544692*^9},
 CellLabel->
  "During evaluation of \
In[156]:=",ExpressionUUID->"91e50f65-2479-463f-8fae-3df2044d0024"],

Cell[BoxData["1"], "Print",
 CellChangeTimes->{
  3.59826047534995*^9, 3.598260773288741*^9, 3.598261001889599*^9, 
   3.5982611401614246`*^9, 3.5982619917601056`*^9, 3.598262197115354*^9, 
   3.598262276533354*^9, 3.598262511701354*^9, 3.5982630998703537`*^9, 
   3.598263501359354*^9, 3.598263660133354*^9, 3.598264087823354*^9, 
   3.598264354326354*^9, 3.598265066247354*^9, 3.598265428245089*^9, 
   3.598279627937587*^9, 3.598281142367287*^9, 3.5982816506201077`*^9, {
   3.59829132011697*^9, 3.59829134680997*^9}, {3.5982920452859697`*^9, 
   3.59829205040397*^9}, 3.59829637039299*^9, 3.598296567967746*^9, 
   3.5982966813360815`*^9, 3.5982967807160187`*^9, 3.5983125453078623`*^9, 
   3.5983266068238907`*^9, 3.598326700440528*^9, 3.5983269197805586`*^9, 
   3.598332696709155*^9, 3.5983430986514845`*^9, 3.5983444723690386`*^9, 
   3.5983492366094513`*^9, 3.5983495974184513`*^9, 3.598350425808451*^9, 
   3.5983526774961214`*^9, 3.598360091675495*^9, 3.598362828010643*^9, 
   3.5983697718282347`*^9, 3.5983741814663863`*^9, 3.5983743269839363`*^9, 
   3.598377879511312*^9, 3.598422313471104*^9, 3.598425100555746*^9, 
   3.5984251476474543`*^9, 3.5984399930889072`*^9, 3.5984484109736357`*^9, 
   3.598462737535962*^9, 3.598505190944915*^9, 3.598505341333952*^9, 
   3.5985061902678366`*^9, 3.5985073799400725`*^9, 3.5985223072250004`*^9, 
   3.598536302907734*^9, 3.598589828004671*^9, 3.5985966202404976`*^9, 
   3.598599646409437*^9, 3.5986025616001806`*^9, 3.598608762857908*^9, 
   3.598619857614193*^9, 3.59863634501867*^9, 3.5987073311335306`*^9, 
   3.598708218665579*^9, 3.598711423096938*^9, 3.5987197269247994`*^9, 
   3.598758411341097*^9, 3.5987772231371417`*^9, 3.5987886538655376`*^9, 
   3.5987969129093866`*^9, 3.599076667358584*^9, 3.599124830360627*^9, 
   3.6001825161082892`*^9, 3.600278245662501*^9, 3.6004889586047473`*^9, 
   3.6004936863825307`*^9, 3.600684271225896*^9, 3.6019010206732206`*^9, 
   3.6045766910813694`*^9, 3.604577903200569*^9, 3.604577996812929*^9, 
   3.6046348402231693`*^9, 3.6047204199167547`*^9, 3.6049084957369614`*^9, 
   3.604908731591545*^9, 3.6049135490812426`*^9, 3.604914159788243*^9, 
   3.604917229792304*^9, 3.604917522721594*^9, 3.6049762069863205`*^9, 
   3.6049940636769915`*^9, 3.605162095467001*^9, 3.6051834175000725`*^9, 
   3.6052689280403457`*^9, 3.6053421687688518`*^9, 3.6054061941114883`*^9, 
   3.605420021781168*^9, 3.60551694884785*^9, 3.6055390685967417`*^9, 
   3.6056791389459825`*^9, 3.606630639796569*^9, 3.6066427041130695`*^9, 
   3.6066480610117755`*^9, 3.6067028733707323`*^9, 3.6067489131518016`*^9, 
   3.6067969015464716`*^9, 3.606974542681505*^9, 3.6074200814652147`*^9, 
   3.6172842233196697`*^9, 3.6583959843182325`*^9, 3.6584178073111353`*^9, 
   3.658655677078162*^9, 3.6586560779799924`*^9, 3.6589980475516768`*^9, 
   3.6846852084421606`*^9, 3.6847348784821663`*^9, 3.6849513909137583`*^9, 
   3.685024572496505*^9, 3.685075049473011*^9, {3.685075323871734*^9, 
   3.685075374726756*^9}, 3.6850754111208563`*^9, 3.685075441883465*^9, 
   3.685075474096845*^9, 3.6850755784432383`*^9, 3.6850756224187927`*^9, 
   3.685085286941021*^9, 3.6851107595533104`*^9, 3.686115906466448*^9, 
   3.689497336989188*^9, 3.691390339007435*^9, 3.6914298655877705`*^9, 
   3.6924365635302114`*^9, 3.692599283987512*^9, 3.6929648562615643`*^9, 
   3.694156106035021*^9, 3.695117417858449*^9, 3.697171664181018*^9, 
   3.6997714168687067`*^9, 3.7031361657871504`*^9, 3.7051628422751226`*^9, 
   3.70537550910244*^9, 3.705484935651075*^9, 3.7126883982928443`*^9, 
   3.762110219737401*^9, 3.77406792073732*^9, 3.7798819629958243`*^9, 
   3.779882213847773*^9, 3.779894906842825*^9, 3.7799415778565736`*^9, 
   3.779942093671734*^9, 3.780196348444462*^9, 3.7802823849929047`*^9, 
   3.780283141255638*^9, 3.7802851676652365`*^9, 3.7802856946469345`*^9, 
   3.780298752845769*^9, 3.7803652283526883`*^9, 3.780468533805707*^9, 
   3.7850552186074333`*^9, 3.7850553002608213`*^9, 3.7850578794844675`*^9, 
   3.812962005427865*^9, 3.8129637166582537`*^9, 3.8129931296718626`*^9, 
   3.812995737549777*^9},
 CellLabel->
  "During evaluation of \
In[156]:=",ExpressionUUID->"089b0849-b486-4052-a682-9fb4b19b46ff"],

Cell[BoxData[
 GraphicsBox[{{}, 
   {RGBColor[0.368417, 0.506779, 0.709798], PointSize[
     NCache[
      Rational[1, 360], 0.002777777777777778]], AbsoluteThickness[1.6], 
    PointBox[CompressedData["
1:eJw8fHdcze/7fxKKEKIoZBZCKJLomULDKEJEg5b23uO0d53TGZ2TUQghhBAl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     "]]}, {{}, {}}},
  AspectRatio->NCache[GoldenRatio^(-1), 0.6180339887498948],
  Axes->{True, True},
  AxesLabel->{None, None},
  AxesOrigin->{0., 0},
  DisplayFunction->Identity,
  Frame->{{False, False}, {False, False}},
  FrameLabel->{{None, None}, {None, None}},
  FrameTicks->{{Automatic, Automatic}, {Automatic, Automatic}},
  GridLines->{None, None},
  GridLinesStyle->Directive[
    GrayLevel[0.5, 0.4]],
  ImageMargins->0.,
  ImageSize->Automatic,
  ImageSizeRaw->Automatic,
  Method->{
   "OptimizePlotMarkers" -> True, "OptimizePlotMarkers" -> True, 
    "CoordinatesToolOptions" -> {"DisplayFunction" -> ({
        Identity[
         Part[#, 1]], 
        Identity[
         Part[#, 2]]}& ), "CopiedValueFunction" -> ({
        Identity[
         Part[#, 1]], 
        Identity[
         Part[#, 2]]}& )}},
  PlotRange->{{0., 10000.}, {0, 1.2256165247131978`}},
  PlotRangeClipping->True,
  PlotRangePadding->{{
     Scaled[0.02], 
     Scaled[0.02]}, {
     Scaled[0.02], 
     Scaled[0.05]}},
  Ticks->{Automatic, Automatic}]], "Print",
 CellChangeTimes->{
  3.59826047534995*^9, 3.598260773288741*^9, 3.598261001889599*^9, 
   3.5982611401614246`*^9, 3.5982619917601056`*^9, 3.598262197115354*^9, 
   3.598262276533354*^9, 3.598262511701354*^9, 3.5982630998703537`*^9, 
   3.598263501359354*^9, 3.598263660133354*^9, 3.598264087823354*^9, 
   3.598264354326354*^9, 3.598265066247354*^9, 3.598265428245089*^9, 
   3.598279627937587*^9, 3.598281142367287*^9, 3.5982816506201077`*^9, {
   3.59829132011697*^9, 3.59829134680997*^9}, {3.5982920452859697`*^9, 
   3.59829205040397*^9}, 3.59829637039299*^9, 3.598296567967746*^9, 
   3.5982966813360815`*^9, 3.5982967807160187`*^9, 3.5983125453078623`*^9, 
   3.5983266068238907`*^9, 3.598326700440528*^9, 3.5983269197805586`*^9, 
   3.598332696709155*^9, 3.5983430986514845`*^9, 3.5983444723690386`*^9, 
   3.5983492366094513`*^9, 3.5983495974184513`*^9, 3.598350425808451*^9, 
   3.5983526774961214`*^9, 3.598360091675495*^9, 3.598362828010643*^9, 
   3.5983697718282347`*^9, 3.5983741814663863`*^9, 3.5983743269839363`*^9, 
   3.598377879511312*^9, 3.598422313471104*^9, 3.598425100555746*^9, 
   3.5984251476474543`*^9, 3.5984399930889072`*^9, 3.5984484109736357`*^9, 
   3.598462737535962*^9, 3.598505190944915*^9, 3.598505341333952*^9, 
   3.5985061902678366`*^9, 3.5985073799400725`*^9, 3.5985223072250004`*^9, 
   3.598536302907734*^9, 3.598589828004671*^9, 3.5985966202404976`*^9, 
   3.598599646409437*^9, 3.5986025616001806`*^9, 3.598608762857908*^9, 
   3.598619857614193*^9, 3.59863634501867*^9, 3.5987073311335306`*^9, 
   3.598708218665579*^9, 3.598711423096938*^9, 3.5987197269247994`*^9, 
   3.598758411341097*^9, 3.5987772231371417`*^9, 3.5987886538655376`*^9, 
   3.5987969129093866`*^9, 3.599076667358584*^9, 3.599124830360627*^9, 
   3.6001825161082892`*^9, 3.600278245662501*^9, 3.6004889586047473`*^9, 
   3.6004936863825307`*^9, 3.600684271225896*^9, 3.6019010206732206`*^9, 
   3.6045766910813694`*^9, 3.604577903200569*^9, 3.604577996812929*^9, 
   3.6046348402231693`*^9, 3.6047204199167547`*^9, 3.6049084957369614`*^9, 
   3.604908731591545*^9, 3.6049135490812426`*^9, 3.604914159788243*^9, 
   3.604917229792304*^9, 3.604917522721594*^9, 3.6049762069863205`*^9, 
   3.6049940636769915`*^9, 3.605162095467001*^9, 3.6051834175000725`*^9, 
   3.6052689280403457`*^9, 3.6053421687688518`*^9, 3.6054061941114883`*^9, 
   3.605420021781168*^9, 3.60551694884785*^9, 3.6055390685967417`*^9, 
   3.6056791389459825`*^9, 3.606630639796569*^9, 3.6066427041130695`*^9, 
   3.6066480610117755`*^9, 3.6067028733707323`*^9, 3.6067489131518016`*^9, 
   3.6067969015464716`*^9, 3.606974542681505*^9, 3.6074200814652147`*^9, 
   3.6172842233196697`*^9, 3.6583959843182325`*^9, 3.6584178073111353`*^9, 
   3.658655677078162*^9, 3.6586560779799924`*^9, 3.6589980475516768`*^9, 
   3.6846852084421606`*^9, 3.6847348784821663`*^9, 3.6849513909137583`*^9, 
   3.685024572496505*^9, 3.685075049473011*^9, {3.685075323871734*^9, 
   3.685075374726756*^9}, 3.6850754111208563`*^9, 3.685075441883465*^9, 
   3.685075474096845*^9, 3.6850755784432383`*^9, 3.6850756224187927`*^9, 
   3.685085286941021*^9, 3.6851107595533104`*^9, 3.686115906466448*^9, 
   3.689497336989188*^9, 3.691390339007435*^9, 3.6914298655877705`*^9, 
   3.6924365635302114`*^9, 3.692599283987512*^9, 3.6929648562615643`*^9, 
   3.694156106035021*^9, 3.695117417858449*^9, 3.697171664181018*^9, 
   3.6997714168687067`*^9, 3.7031361657871504`*^9, 3.7051628422751226`*^9, 
   3.70537550910244*^9, 3.705484935651075*^9, 3.7126883982928443`*^9, 
   3.762110219737401*^9, 3.77406792073732*^9, 3.7798819629958243`*^9, 
   3.779882213847773*^9, 3.779894906842825*^9, 3.7799415778565736`*^9, 
   3.779942093671734*^9, 3.780196348444462*^9, 3.7802823849929047`*^9, 
   3.780283141255638*^9, 3.7802851676652365`*^9, 3.7802856946469345`*^9, 
   3.780298752845769*^9, 3.7803652283526883`*^9, 3.780468533805707*^9, 
   3.7850552186074333`*^9, 3.7850553002608213`*^9, 3.7850578794844675`*^9, 
   3.812962005427865*^9, 3.8129637166582537`*^9, 3.8129931296718626`*^9, 
   3.8129957412743225`*^9},
 CellLabel->
  "During evaluation of \
In[156]:=",ExpressionUUID->"0cfa5d58-8816-48b5-8e17-d5f094640690"],

Cell[BoxData["2"], "Print",
 CellChangeTimes->{
  3.59826047534995*^9, 3.598260773288741*^9, 3.598261001889599*^9, 
   3.5982611401614246`*^9, 3.5982619917601056`*^9, 3.598262197115354*^9, 
   3.598262276533354*^9, 3.598262511701354*^9, 3.5982630998703537`*^9, 
   3.598263501359354*^9, 3.598263660133354*^9, 3.598264087823354*^9, 
   3.598264354326354*^9, 3.598265066247354*^9, 3.598265428245089*^9, 
   3.598279627937587*^9, 3.598281142367287*^9, 3.5982816506201077`*^9, {
   3.59829132011697*^9, 3.59829134680997*^9}, {3.5982920452859697`*^9, 
   3.59829205040397*^9}, 3.59829637039299*^9, 3.598296567967746*^9, 
   3.5982966813360815`*^9, 3.5982967807160187`*^9, 3.5983125453078623`*^9, 
   3.5983266068238907`*^9, 3.598326700440528*^9, 3.5983269197805586`*^9, 
   3.598332696709155*^9, 3.5983430986514845`*^9, 3.5983444723690386`*^9, 
   3.5983492366094513`*^9, 3.5983495974184513`*^9, 3.598350425808451*^9, 
   3.5983526774961214`*^9, 3.598360091675495*^9, 3.598362828010643*^9, 
   3.5983697718282347`*^9, 3.5983741814663863`*^9, 3.5983743269839363`*^9, 
   3.598377879511312*^9, 3.598422313471104*^9, 3.598425100555746*^9, 
   3.5984251476474543`*^9, 3.5984399930889072`*^9, 3.5984484109736357`*^9, 
   3.598462737535962*^9, 3.598505190944915*^9, 3.598505341333952*^9, 
   3.5985061902678366`*^9, 3.5985073799400725`*^9, 3.5985223072250004`*^9, 
   3.598536302907734*^9, 3.598589828004671*^9, 3.5985966202404976`*^9, 
   3.598599646409437*^9, 3.5986025616001806`*^9, 3.598608762857908*^9, 
   3.598619857614193*^9, 3.59863634501867*^9, 3.5987073311335306`*^9, 
   3.598708218665579*^9, 3.598711423096938*^9, 3.5987197269247994`*^9, 
   3.598758411341097*^9, 3.5987772231371417`*^9, 3.5987886538655376`*^9, 
   3.5987969129093866`*^9, 3.599076667358584*^9, 3.599124830360627*^9, 
   3.6001825161082892`*^9, 3.600278245662501*^9, 3.6004889586047473`*^9, 
   3.6004936863825307`*^9, 3.600684271225896*^9, 3.6019010206732206`*^9, 
   3.6045766910813694`*^9, 3.604577903200569*^9, 3.604577996812929*^9, 
   3.6046348402231693`*^9, 3.6047204199167547`*^9, 3.6049084957369614`*^9, 
   3.604908731591545*^9, 3.6049135490812426`*^9, 3.604914159788243*^9, 
   3.604917229792304*^9, 3.604917522721594*^9, 3.6049762069863205`*^9, 
   3.6049940636769915`*^9, 3.605162095467001*^9, 3.6051834175000725`*^9, 
   3.6052689280403457`*^9, 3.6053421687688518`*^9, 3.6054061941114883`*^9, 
   3.605420021781168*^9, 3.60551694884785*^9, 3.6055390685967417`*^9, 
   3.6056791389459825`*^9, 3.606630639796569*^9, 3.6066427041130695`*^9, 
   3.6066480610117755`*^9, 3.6067028733707323`*^9, 3.6067489131518016`*^9, 
   3.6067969015464716`*^9, 3.606974542681505*^9, 3.6074200814652147`*^9, 
   3.6172842233196697`*^9, 3.6583959843182325`*^9, 3.6584178073111353`*^9, 
   3.658655677078162*^9, 3.6586560779799924`*^9, 3.6589980475516768`*^9, 
   3.6846852084421606`*^9, 3.6847348784821663`*^9, 3.6849513909137583`*^9, 
   3.685024572496505*^9, 3.685075049473011*^9, {3.685075323871734*^9, 
   3.685075374726756*^9}, 3.6850754111208563`*^9, 3.685075441883465*^9, 
   3.685075474096845*^9, 3.6850755784432383`*^9, 3.6850756224187927`*^9, 
   3.685085286941021*^9, 3.6851107595533104`*^9, 3.686115906466448*^9, 
   3.689497336989188*^9, 3.691390339007435*^9, 3.6914298655877705`*^9, 
   3.6924365635302114`*^9, 3.692599283987512*^9, 3.6929648562615643`*^9, 
   3.694156106035021*^9, 3.695117417858449*^9, 3.697171664181018*^9, 
   3.6997714168687067`*^9, 3.7031361657871504`*^9, 3.7051628422751226`*^9, 
   3.70537550910244*^9, 3.705484935651075*^9, 3.7126883982928443`*^9, 
   3.762110219737401*^9, 3.77406792073732*^9, 3.7798819629958243`*^9, 
   3.779882213847773*^9, 3.779894906842825*^9, 3.7799415778565736`*^9, 
   3.779942093671734*^9, 3.780196348444462*^9, 3.7802823849929047`*^9, 
   3.780283141255638*^9, 3.7802851676652365`*^9, 3.7802856946469345`*^9, 
   3.780298752845769*^9, 3.7803652283526883`*^9, 3.780468533805707*^9, 
   3.7850552186074333`*^9, 3.7850553002608213`*^9, 3.7850578794844675`*^9, 
   3.812962005427865*^9, 3.8129637166582537`*^9, 3.8129931296718626`*^9, 
   3.81299574128629*^9},
 CellLabel->
  "During evaluation of \
In[156]:=",ExpressionUUID->"99125d54-da33-49c1-ae03-4fd744a18e2d"],

Cell[BoxData[
 GraphicsBox[{{}, 
   {RGBColor[0.368417, 0.506779, 0.709798], PointSize[
     NCache[
      Rational[1, 360], 0.002777777777777778]], AbsoluteThickness[1.6], 
    PointBox[CompressedData["
1:eJw8fHlYjd/39qHQJCGEUIQyhqISbhQhlKLI0CwVzXNymk/zqTMfoUhCCCGE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```
